## Supporting File 1 for "SenseNet, a tool for analysis of protein structure networks obtained from molecular dynamics simulations": heatup-7.in

```
Heatup Langevin, optional Berendsen barostat, optional restraints
 &cntrl
!! method
  imin          = 0, ! MD
  nstlim        = 100000, ! Number of steps
  t             = 0, ! Starting time
  dt            = 0.001, ! Timestep in ps
!! input
  ntx           = 1, ! X is read formatted without initial velocity information
  irest         = 0, ! Not a restart
!! output
  ntxo          = 2, ! NetCDF format for .rst files
  ntpr          = 10000, ! Output after X steps each
  ntwr          = 10000, ! Write restart file after X steps each
  ntwx          = 10000, ! Write coordinates after X steps each
  ntwv          = 10000, ! Write velocities after X steps each
  ntwe          = 10000, ! Write energies after X steps each
  iwrap         = 1, ! Saved coordinates wrapped into primary box
  ioutfm        = 1, ! NetCDF format for trajectory files
!! restraints
  ntr           = 1, ! Cartesian restraints; 0 = off; 1 = on
  restraint_wt  = 2.39, ! restraint constant in kcal/(mol*(Angstom**2))
  restraintmask = "((!:WAT)&@C,O,N,CA)", ! Restraint mask
!! thermostat
  ntt           = 3, ! Langevin temperature coupling
  tempi         = 100.0, ! Initial random temperature
  temp0         = 200.0, ! Reference temperature
  gamma_ln      = 4.0, ! Collision frequency in ps^-1
  ig            = -1, ! Random seed for Langevin; -1 = random
!! barostat
  ntp           = 0 ! Barostat; 0 = Off, 1 = Isotropic pressure scaling
  barostat      = 1 ! Berendsen pressure coupling
  pres0         = 1 ! Target pressure [bar]
  taup          = 2 ! Pressure coupling constant [ps]
!! potential function parameters
  ntc           = 2, ! SHAKE Setting; 2 = all bonds with hydrogens constrained
  ntf           = 2, ! Skip some force calculations (due to SHAKE); 2 = use for ntc = 2 
  ntb           = 1, ! PBC setting; 1 = constant volume, 2 = constant pressure
  cut           = 12.0, ! Non-bonded cutoff [Angstrom]
/
```
