## Supporting File 1 for "SenseNet, a tool for analysis of protein structure networks obtained from molecular dynamics simulations": prod.in

```
Production 300 K, NPT slow coupling, 1 fs step
 &cntrl
!! integrator
  imin          = 0,  ! MD
!! input
  ntx           = 5,  ! X is read formatted with initial velocity and coordinate information
  irest         = 1,  ! Is a Restart
!! output
  ntxo          = 2, ! NetCDF format for .rst files
  ntpr          = 10000, ! Output after X steps each
  ntwr          = 10000, ! Write restart file after X steps each
  ntwx          = 10000, ! Write coordinates after X steps each
  ntwe          = 10000, ! Write energies after X steps each
  iwrap         = 1, ! Saved coordinates wrapped into primary box
  ioutfm        = 1, ! NetCDF format for trajectory files
!! MD setup
  nstlim        = 500000, ! Number of steps
  dt            = 0.001, ! Timestep in ps
!! thermostat
  ntt           = 1, ! Berendsen thermostat
  temp0         = 300.0, ! Reference temperature [K]
  tautp         = 10.0, ! Coupling constant for Berendsen thermostat [ps]
!! barostat
  ntp           = 1, ! Isotropic pressure scaling
  barostat      = 1, ! Berendsen barostat
  pres0         = 1.0, ! Reference pressure [bar]
  taup          = 5.0, ! Pressure relaxation time [ps]
!! potential function parameters
  ntc           = 2, ! SHAKE Setting; 2 = all bonds with hydrogens constrained
  ntf           = 2, ! Skip some force calculations (due to SHAKE); 2 = use for ntc = 2 
  ntb           = 2, ! PBC setting; 2 = constant pressure
  cut           = 12.0, ! Non-bonded cutoff [Angstrom]
/
```
