## Supporting File 1 for "SenseNet, a tool for analysis of protein structure networks obtained from molecular dynamics simulations": pdz2-apo-NMR.prmtop (part 1 of 4)

```
%VERSION  VERSION_STAMP = V0001.000  DATE = 08/28/18  11:09:06                  
%FLAG TITLE                                                                     
%FORMAT(20a4)                                                                   
default_name                                                                    
%FLAG POINTERS                                                                  
%FORMAT(10I8)                                                                   
   21835      17   21102     714    1634     966    3290    3076       0       0
   35054    6919     714     966    3076      58     131     154      31       1
       0       0       0       0       0       0       0       1      24       0
       0
%FLAG ATOM_NAME                                                                 
%FORMAT(20a4)                                                                   
N   H2  H3  CD  HD2 HD3 CG  HG2 HG3 CB  HB2 HB3 CA  HA  C   O   N   H   CA  HA  
CB  HB2 HB3 CG  HG2 HG3 CD  HD2 HD3 CE  HE2 HE3 NZ  HZ1 HZ2 HZ3 C   O   N   CD  
HD2 HD3 CG  HG2 HG3 CB  HB2 HB3 CA  HA  C   O   N   H   CA  HA2 HA3 C   O   N   
H   CA  HA  CB  HB2 HB3 CG  OD1 OD2 C   O   N   H   CA  HA  CB  HB  CG2 HG21HG22
HG23CG1 HG12HG13CD1 HD11HD12HD13C   O   N   H   CA  HA  CB  HB2 HB3 CG  CD1 HD1 
CE1 HE1 CZ  HZ  CE2 HE2 CD2 HD2 C   O   N   H   CA  HA  CB  HB2 HB3 CG  HG2 HG3 
CD  OE1 OE2 C   O   N   H   CA  HA  CB  HB  CG1 HG11HG12HG13CG2 HG21HG22HG23C   
O   N   H   CA  HA  CB  HB2 HB3 CG  HG2 HG3 CD  OE1 OE2 C   O   N   H   CA  HA  
CB  HB2 HB3 CG  HG  CD1 HD11HD12HD13CD2 HD21HD22HD23C   O   N   H   CA  HA  CB  
HB1 HB2 HB3 C   O   N   H   CA  HA  CB  HB2 HB3 CG  HG2 HG3 CD  HD2 HD3 CE  HE2 
HE3 NZ  HZ1 HZ2 HZ3 C   O   N   H   CA  HA  CB  HB2 HB3 CG  OD1 ND2 HD21HD22C   
O   N   H   CA  HA  CB  HB2 HB3 CG  OD1 OD2 C   O   N   H   CA  HA  CB  HB2 HB3 
CG  OD1 ND2 HD21HD22C   O   N   H   CA  HA  CB  HB2 HB3 OG  HG  C   O   N   H   
CA  HA  CB  HB2 HB3 CG  HG  CD1 HD11HD12HD13CD2 HD21HD22HD23C   O   N   H   CA  
HA2 HA3 C   O   N   H   CA  HA  CB  HB  CG2 HG21HG22HG23CG1 HG12HG13CD1 HD11HD12
HD13C   O   N   H   CA  HA  CB  HB2 HB3 OG  HG  C   O   N   H   CA  HA  CB  HB  
CG1 HG11HG12HG13CG2 HG21HG22HG23C   O   N   H   CA  HA  CB  HB  CG2 HG21HG22HG23
OG1 HG1 C   O   N   H   CA  HA2 HA3 C   O   N   H   CA  HA2 HA3 C   O   N   H   
CA  HA  CB  HB  CG1 HG11HG12HG13CG2 HG21HG22HG23C   O   N   H   CA  HA  CB  HB2 
HB3 CG  OD1 ND2 HD21HD22C   O   N   H   CA  HA  CB  HB  CG2 HG21HG22HG23OG1 HG1 
C   O   N   H   CA  HA  CB  HB2 HB3 OG  HG  C   O   N   H   CA  HA  CB  HB  CG1 
HG11HG12HG13CG2 HG21HG22HG23C   O   N   H   CA  HA  CB  HB2 HB3 CG  HG2 HG3 CD  
HD2 HD3 NE  HE  CZ  NH1 HH11HH12NH2 HH21HH22C   O   N   H   CA  HA  CB  HB2 HB3 
CG  ND1 CE1 HE1 NE2 HE2 CD2 HD2 C   O   N   H   CA  HA2 HA3 C   O   N   H   CA  
HA2 HA3 C   O   N   H   CA  HA  CB  HB  CG2 HG21HG22HG23CG1 HG12HG13CD1 HD11HD12
HD13C   O   N   H   CA  HA  CB  HB2 HB3 CG  CD1 HD1 CE1 HE1 CZ  OH  HH  CE2 HE2 
CD2 HD2 C   O   N   H   CA  HA  CB  HB  CG1 HG11HG12HG13CG2 HG21HG22HG23C   O   
N   H   CA  HA  CB  HB2 HB3 CG  HG2 HG3 CD  HD2 HD3 CE  HE2 HE3 NZ  HZ1 HZ2 HZ3 
C   O   N   H   CA  HA  CB  HB1 HB2 HB3 C   O   N   H   CA  HA  CB  HB  CG1 HG11
HG12HG13CG2 HG21HG22HG23C   O   N   H   CA  HA  CB  HB  CG2 HG21HG22HG23CG1 HG12
HG13CD1 HD11HD12HD13C   O   N   CD  HD2 HD3 CG  HG2 HG3 CB  HB2 HB3 CA  HA  C   
O   N   H   CA  HA  CB  HB2 HB3 CG  HG2 HG3 CD  OE1 NE2 HE21HE22C   O   N   H   
CA  HA2 HA3 C   O   N   H   CA  HA  CB  HB1 HB2 HB3 C   O   N   H   CA  HA  CB  
HB1 HB2 HB3 C   O   N   H   CA  HA  CB  HB2 HB3 CG  HG2 HG3 CD  OE1 OE2 C   O   
N   H   CA  HA  CB  HB2 HB3 OG  HG  C   O   N   H   CA  HA  CB  HB2 HB3 CG  OD1 
OD2 C   O   N   H   CA  HA2 HA3 C   O   N   H   CA  HA  CB  HB2 HB3 CG  HG2 HG3 
CD  HD2 HD3 NE  HE  CZ  NH1 HH11HH12NH2 HH21HH22C   O   N   H   CA  HA  CB  HB  
CG2 HG21HG22HG23CG1 HG12HG13CD1 HD11HD12HD13C   O   N   H   CA  HA  CB  HB2 HB3 
CG  ND1 CE1 HE1 NE2 HE2 CD2 HD2 C   O   N   H   CA  HA  CB  HB2 HB3 CG  HG2 HG3 
CD  HD2 HD3 CE  HE2 HE3 NZ  HZ1 HZ2 HZ3 C   O   N   H   CA  HA2 HA3 C   O   N   
H   CA  HA  CB  HB2 HB3 CG  OD1 OD2 C   O   N   H   CA  HA  CB  HB2 HB3 CG  HG2 
HG3 CD  HD2 HD3 NE  HE  CZ  NH1 HH11HH12NH2 HH21HH22C   O   N   H   CA  HA  CB  
HB  CG1 HG11HG12HG13CG2 HG21HG22HG23C   O   N   H   CA  HA  CB  HB2 HB3 CG  HG  
CD1 HD11HD12HD13CD2 HD21HD22HD23C   O   N   H   CA  HA  CB  HB1 HB2 HB3 C   O   
N   H   CA  HA  CB  HB  CG1 HG11HG12HG13CG2 HG21HG22HG23C   O   N   H   CA  HA  
CB  HB2 HB3 CG  OD1 ND2 HD21HD22C   O   N   H   CA  HA2 HA3 C   O   N   H   CA  
HA  CB  HB  CG1 HG11HG12HG13CG2 HG21HG22HG23C   O   N   H   CA  HA  CB  HB2 HB3 
OG  HG  C   O   N   H   CA  HA  CB  HB2 HB3 CG  HG  CD1 HD11HD12HD13CD2 HD21HD22
HD23C   O   N   H   CA  HA  CB  HB2 HB3 CG  HG2 HG3 CD  OE1 OE2 C   O   N   H   
CA  HA2 HA3 C   O   N   H   CA  HA  CB  HB1 HB2 HB3 C   O   N   H   CA  HA  CB  
HB  CG2 HG21HG22HG23OG1 HG1 C   O   N   H   CA  HA  CB  HB2 HB3 CG  ND1 CE1 HE1 
NE2 HE2 CD2 HD2 C   O   N   H   CA  HA  CB  HB2 HB3 CG  HG2 HG3 CD  HD2 HD3 CE  
HE2 HE3 NZ  HZ1 HZ2 HZ3 C   O   N   H   CA  HA  CB  HB2 HB3 CG  HG2 HG3 CD  OE1 
NE2 HE21HE22C   O   N   H   CA  HA  CB  HB1 HB2 HB3 C   O   N   H   CA  HA  CB  
HB  CG1 HG11HG12HG13CG2 HG21HG22HG23C   O   N   H   CA  HA  CB  HB2 HB3 CG  HG2 
HG3 CD  OE1 OE2 C   O   N   H   CA  HA  CB  HB  CG2 HG21HG22HG23OG1 HG1 C   O   
N   H   CA  HA  CB  HB2 HB3 CG  HG  CD1 HD11HD12HD13CD2 HD21HD22HD23C   O   N   
H   CA  HA  CB  HB2 HB3 CG  HG2 HG3 CD  HD2 HD3 NE  HE  CZ  NH1 HH11HH12NH2 HH21
HH22C   O   N   H   CA  HA  CB  HB2 HB3 CG  OD1 ND2 HD21HD22C   O   N   H   CA  
HA  CB  HB  CG2 HG21HG22HG23OG1 HG1 C   O   N   H   CA  HA2 HA3 C   O   N   H   
CA  HA  CB  HB2 HB3 CG  HG2 HG3 CD  OE1 NE2 HE21HE22C   O   N   H   CA  HA  CB  
HB  CG1 HG11HG12HG13CG2 HG21HG22HG23C   O   N   H   CA  HA  CB  HB  CG1 HG11HG12
HG13CG2 HG21HG22HG23C   O   N   H   CA  HA  CB  HB2 HB3 CG  ND1 CE1 HE1 NE2 HE2 
CD2 HD2 C   O   N   H   CA  HA  CB  HB2 HB3 CG  HG  CD1 HD11HD12HD13CD2 HD21HD22
HD23C   O   N   H   CA  HA  CB  HB2 HB3 CG  HG  CD1 HD11HD12HD13CD2 HD21HD22HD23
C   O   N   H   CA  HA  CB  HB2 HB3 CG  HG  CD1 HD11HD12HD13CD2 HD21HD22HD23C   
O   N   H   CA  HA  CB  HB2 HB3 CG  HG2 HG3 CD  OE1 OE2 C   O   N   H   CA  HA  
CB  HB2 HB3 CG  HG2 HG3 CD  HD2 HD3 CE  HE2 HE3 NZ  HZ1 HZ2 HZ3 C   O   N   H   
CA  HA2 HA3 C   O   N   H   CA  HA  CB  HB2 HB3 CG  HG2 HG3 CD  OE1 NE2 HE21HE22
C   O   N   H   CA  HA  CB  HB2 HB3 OG  HG  C   O   N   CD  HD2 HD3 CG  HG2 HG3 
CB  HB2 HB3 CA  HA  C   O   N   H   CA  HA  CB  HB  CG2 HG21HG22HG23OG1 HG1 C   
O   OXT Na+ Na+ Na+ Na+ Na+ Na+ Na+ Na+ Na+ Na+ Na+ Na+ Na+ Na+ Cl- Cl- Cl- Cl- 
Cl- Cl- Cl- Cl- Cl- Cl- Cl- Cl- Cl- Cl- O   H1  H2  O   H1  H2  O   H1  H2  O   
H1  H2  O   H1  H2  O   H1  H2  O   H1  H2  O   H1  H2  O   H1  H2  O   H1  H2  
O   H1  H2  O   H1  H2  O   H1  H2  O   H1  H2  O   H1  H2  O   H1  H2  O   H1  
H2  O   H1  H2  O   H1  H2  O   H1  H2  O   H1  H2  O   H1  H2  O   H1  H2  O   
H1  H2  O   H1  H2  O   H1  H2  O   H1  H2  O   H1  H2  O   H1  H2  O   H1  H2  
O   H1  H2  O   H1  H2  O   H1  H2  O   H1  H2  O   H1  H2  O   H1  H2  O   H1  
H2  O   H1  H2  O   H1  H2  O   H1  H2  O   H1  H2  O   H1  H2  O   H1  H2  O   
H1  H2  O   H1  H2  O   H1  H2  O   H1  H2  O   H1  H2  O   H1  H2  O   H1  H2  
O   H1  H2  O   H1  H2  O   H1  H2  O   H1  H2  O   H1  H2  O   H1  H2  O   H1  
H2  O   H1  H2  O   H1  H2  O   H1  H2  O   H1  H2  O   H1  H2  O   H1  H2  O   
H1  H2  O   H1  H2  O   H1  H2  O   H1  H2  O   H1  H2  O   H1  H2  O   H1  H2  
O   H1  H2  O   H1  H2  O   H1  H2  O   H1  H2  O   H1  H2  O   H1  H2  O   H1  
H2  O   H1  H2  O   H1  H2  O   H1  H2  O   H1  H2  O   H1  H2  O   H1  H2  O   
H1  H2  O   H1  H2  O   H1  H2  O   H1  H2  O   H1  H2  O   H1  H2  O   H1  H2  
O   H1  H2  O   H1  H2  O   H1  H2  O   H1  H2  O   H1  H2  O   H1  H2  O   H1  
H2  O   H1  H2  O   H1  H2  O   H1  H2  O   H1  H2  O   H1  H2  O   H1  H2  O   
H1  H2  O   H1  H2  O   H1  H2  O   H1  H2  O   H1  H2  O   H1  H2  O   H1  H2  
O   H1  H2  O   H1  H2  O   H1  H2  O   H1  H2  O   H1  H2  O   H1  H2  O   H1  
H2  O   H1  H2  O   H1  H2  O   H1  H2  O   H1  H2  O   H1  H2  O   H1  H2  O   
H1  H2  O   H1  H2  O   H1  H2  O   H1  H2  O   H1  H2  O   H1  H2  O   H1  H2  
O   H1  H2  O   H1  H2  O   H1  H2  O   H1  H2  O   H1  H2  O   H1  H2  O   H1  
H2  O   H1  H2  O   H1  H2  O   H1  H2  O   H1  H2  O   H1  H2  O   H1  H2  O   
H1  H2  O   H1  H2  O   H1  H2  O   H1  H2  O   H1  H2  O   H1  H2  O   H1  H2  
O   H1  H2  O   H1  H2  O   H1  H2  O   H1  H2  O   H1  H2  O   H1  H2  O   H1  
H2  O   H1  H2  O   H1  H2  O   H1  H2  O   H1  H2  O   H1  H2  O   H1  H2  O   
H1  H2  O   H1  H2  O   H1  H2  O   H1  H2  O   H1  H2  O   H1  H2  O   H1  H2  
O   H1  H2  O   H1  H2  O   H1  H2  O   H1  H2  O   H1  H2  O   H1  H2  O   H1  
H2  O   H1  H2  O   H1  H2  O   H1  H2  O   H1  H2  O   H1  H2  O   H1  H2  O   
H1  H2  O   H1  H2  O   H1  H2  O   H1  H2  O   H1  H2  O   H1  H2  O   H1  H2  
O   H1  H2  O   H1  H2  O   H1  H2  O   H1  H2  O   H1  H2  O   H1  H2  O   H1  
H2  O   H1  H2  O   H1  H2  O   H1  H2  O   H1  H2  O   H1  H2  O   H1  H2  O   
H1  H2  O   H1  H2  O   H1  H2  O   H1  H2  O   H1  H2  O   H1  H2  O   H1  H2  
O   H1  H2  O   H1  H2  O   H1  H2  O   H1  H2  O   H1  H2  O   H1  H2  O   H1  
H2  O   H1  H2  O   H1  H2  O   H1  H2  O   H1  H2  O   H1  H2  O   H1  H2  O   
H1  H2  O   H1  H2  O   H1  H2  O   H1  H2  O   H1  H2  O   H1  H2  O   H1  H2  
O   H1  H2  O   H1  H2  O   H1  H2  O   H1  H2  O   H1  H2  O   H1  H2  O   H1  
H2  O   H1  H2  O   H1  H2  O   H1  H2  O   H1  H2  O   H1  H2  O   H1  H2  O   
H1  H2  O   H1  H2  O   H1  H2  O   H1  H2  O   H1  H2  O   H1  H2  O   H1  H2  
O   H1  H2  O   H1  H2  O   H1  H2  O   H1  H2  O   H1  H2  O   H1  H2  O   H1  
H2  O   H1  H2  O   H1  H2  O   H1  H2  O   H1  H2  O   H1  H2  O   H1  H2  O   
H1  H2  O   H1  H2  O   H1  H2  O   H1  H2  O   H1  H2  O   H1  H2  O   H1  H2  
O   H1  H2  O   H1  H2  O   H1  H2  O   H1  H2  O   H1  H2  O   H1  H2  O   H1  
H2  O   H1  H2  O   H1  H2  O   H1  H2  O   H1  H2  O   H1  H2  O   H1  H2  O   
H1  H2  O   H1  H2  O   H1  H2  O   H1  H2  O   H1  H2  O   H1  H2  O   H1  H2  
O   H1  H2  O   H1  H2  O   H1  H2  O   H1  H2  O   H1  H2  O   H1  H2  O   H1  
H2  O   H1  H2  O   H1  H2  O   H1  H2  O   H1  H2  O   H1  H2  O   H1  H2  O   
H1  H2  O   H1  H2  O   H1  H2  O   H1  H2  O   H1  H2  O   H1  H2  O   H1  H2  
O   H1  H2  O   H1  H2  O   H1  H2  O   H1  H2  O   H1  H2  O   H1  H2  O   H1  
H2  O   H1  H2  O   H1  H2  O   H1  H2  O   H1  H2  O   H1  H2  O   H1  H2  O   
H1  H2  O   H1  H2  O   H1  H2  O   H1  H2  O   H1  H2  O   H1  H2  O   H1  H2  
O   H1  H2  O   H1  H2  O   H1  H2  O   H1  H2  O   H1  H2  O   H1  H2  O   H1  
H2  O   H1  H2  O   H1  H2  O   H1  H2  O   H1  H2  O   H1  H2  O   H1  H2  O   
H1  H2  O   H1  H2  O   H1  H2  O   H1  H2  O   H1  H2  O   H1  H2  O   H1  H2  
O   H1  H2  O   H1  H2  O   H1  H2  O   H1  H2  O   H1  H2  O   H1  H2  O   H1  
H2  O   H1  H2  O   H1  H2  O   H1  H2  O   H1  H2  O   H1  H2  O   H1  H2  O   
H1  H2  O   H1  H2  O   H1  H2  O   H1  H2  O   H1  H2  O   H1  H2  O   H1  H2  
O   H1  H2  O   H1  H2  O   H1  H2  O   H1  H2  O   H1  H2  O   H1  H2  O   H1  
H2  O   H1  H2  O   H1  H2  O   H1  H2  O   H1  H2  O   H1  H2  O   H1  H2  O   
H1  H2  O   H1  H2  O   H1  H2  O   H1  H2  O   H1  H2  O   H1  H2  O   H1  H2  
O   H1  H2  O   H1  H2  O   H1  H2  O   H1  H2  O   H1  H2  O   H1  H2  O   H1  
H2  O   H1  H2  O   H1  H2  O   H1  H2  O   H1  H2  O   H1  H2  O   H1  H2  O   
H1  H2  O   H1  H2  O   H1  H2  O   H1  H2  O   H1  H2  O   H1  H2  O   H1  H2  
O   H1  H2  O   H1  H2  O   H1  H2  O   H1  H2  O   H1  H2  O   H1  H2  O   H1  
H2  O   H1  H2  O   H1  H2  O   H1  H2  O   H1  H2  O   H1  H2  O   H1  H2  O   
H1  H2  O   H1  H2  O   H1  H2  O   H1  H2  O   H1  H2  O   H1  H2  O   H1  H2  
O   H1  H2  O   H1  H2  O   H1  H2  O   H1  H2  O   H1  H2  O   H1  H2  O   H1  
H2  O   H1  H2  O   H1  H2  O   H1  H2  O   H1  H2  O   H1  H2  O   H1  H2  O   
H1  H2  O   H1  H2  O   H1  H2  O   H1  H2  O   H1  H2  O   H1  H2  O   H1  H2  
O   H1  H2  O   H1  H2  O   H1  H2  O   H1  H2  O   H1  H2  O   H1  H2  O   H1  
H2  O   H1  H2  O   H1  H2  O   H1  H2  O   H1  H2  O   H1  H2  O   H1  H2  O   
H1  H2  O   H1  H2  O   H1  H2  O   H1  H2  O   H1  H2  O   H1  H2  O   H1  H2  
O   H1  H2  O   H1  H2  O   H1  H2  O   H1  H2  O   H1  H2  O   H1  H2  O   H1  
H2  O   H1  H2  O   H1  H2  O   H1  H2  O   H1  H2  O   H1  H2  O   H1  H2  O   
H1  H2  O   H1  H2  O   H1  H2  O   H1  H2  O   H1  H2  O   H1  H2  O   H1  H2  
O   H1  H2  O   H1  H2  O   H1  H2  O   H1  H2  O   H1  H2  O   H1  H2  O   H1  
H2  O   H1  H2  O   H1  H2  O   H1  H2  O   H1  H2  O   H1  H2  O   H1  H2  O   
H1  H2  O   H1  H2  O   H1  H2  O   H1  H2  O   H1  H2  O   H1  H2  O   H1  H2  
O   H1  H2  O   H1  H2  O   H1  H2  O   H1  H2  O   H1  H2  O   H1  H2  O   H1  
H2  O   H1  H2  O   H1  H2  O   H1  H2  O   H1  H2  O   H1  H2  O   H1  H2  O   
H1  H2  O   H1  H2  O   H1  H2  O   H1  H2  O   H1  H2  O   H1  H2  O   H1  H2  
O   H1  H2  O   H1  H2  O   H1  H2  O   H1  H2  O   H1  H2  O   H1  H2  O   H1  
H2  O   H1  H2  O   H1  H2  O   H1  H2  O   H1  H2  O   H1  H2  O   H1  H2  O   
H1  H2  O   H1  H2  O   H1  H2  O   H1  H2  O   H1  H2  O   H1  H2  O   H1  H2  
O   H1  H2  O   H1  H2  O   H1  H2  O   H1  H2  O   H1  H2  O   H1  H2  O   H1  
H2  O   H1  H2  O   H1  H2  O   H1  H2  O   H1  H2  O   H1  H2  O   H1  H2  O   
H1  H2  O   H1  H2  O   H1  H2  O   H1  H2  O   H1  H2  O   H1  H2  O   H1  H2  
O   H1  H2  O   H1  H2  O   H1  H2  O   H1  H2  O   H1  H2  O   H1  H2  O   H1  
H2  O   H1  H2  O   H1  H2  O   H1  H2  O   H1  H2  O   H1  H2  O   H1  H2  O   
H1  H2  O   H1  H2  O   H1  H2  O   H1  H2  O   H1  H2  O   H1  H2  O   H1  H2  
O   H1  H2  O   H1  H2  O   H1  H2  O   H1  H2  O   H1  H2  O   H1  H2  O   H1  
H2  O   H1  H2  O   H1  H2  O   H1  H2  O   H1  H2  O   H1  H2  O   H1  H2  O   
H1  H2  O   H1  H2  O   H1  H2  O   H1  H2  O   H1  H2  O   H1  H2  O   H1  H2  
O   H1  H2  O   H1  H2  O   H1  H2  O   H1  H2  O   H1  H2  O   H1  H2  O   H1  
H2  O   H1  H2  O   H1  H2  O   H1  H2  O   H1  H2  O   H1  H2  O   H1  H2  O   
H1  H2  O   H1  H2  O   H1  H2  O   H1  H2  O   H1  H2  O   H1  H2  O   H1  H2  
O   H1  H2  O   H1  H2  O   H1  H2  O   H1  H2  O   H1  H2  O   H1  H2  O   H1  
H2  O   H1  H2  O   H1  H2  O   H1  H2  O   H1  H2  O   H1  H2  O   H1  H2  O   
H1  H2  O   H1  H2  O   H1  H2  O   H1  H2  O   H1  H2  O   H1  H2  O   H1  H2  
O   H1  H2  O   H1  H2  O   H1  H2  O   H1  H2  O   H1  H2  O   H1  H2  O   H1  
H2  O   H1  H2  O   H1  H2  O   H1  H2  O   H1  H2  O   H1  H2  O   H1  H2  O   
H1  H2  O   H1  H2  O   H1  H2  O   H1  H2  O   H1  H2  O   H1  H2  O   H1  H2  
O   H1  H2  O   H1  H2  O   H1  H2  O   H1  H2  O   H1  H2  O   H1  H2  O   H1  
H2  O   H1  H2  O   H1  H2  O   H1  H2  O   H1  H2  O   H1  H2  O   H1  H2  O   
H1  H2  O   H1  H2  O   H1  H2  O   H1  H2  O   H1  H2  O   H1  H2  O   H1  H2  
O   H1  H2  O   H1  H2  O   H1  H2  O   H1  H2  O   H1  H2  O   H1  H2  O   H1  
H2  O   H1  H2  O   H1  H2  O   H1  H2  O   H1  H2  O   H1  H2  O   H1  H2  O   
H1  H2  O   H1  H2  O   H1  H2  O   H1  H2  O   H1  H2  O   H1  H2  O   H1  H2  
O   H1  H2  O   H1  H2  O   H1  H2  O   H1  H2  O   H1  H2  O   H1  H2  O   H1  
H2  O   H1  H2  O   H1  H2  O   H1  H2  O   H1  H2  O   H1  H2  O   H1  H2  O   
H1  H2  O   H1  H2  O   H1  H2  O   H1  H2  O   H1  H2  O   H1  H2  O   H1  H2  
O   H1  H2  O   H1  H2  O   H1  H2  O   H1  H2  O   H1  H2  O   H1  H2  O   H1  
H2  O   H1  H2  O   H1  H2  O   H1  H2  O   H1  H2  O   H1  H2  O   H1  H2  O   
H1  H2  O   H1  H2  O   H1  H2  O   H1  H2  O   H1  H2  O   H1  H2  O   H1  H2  
O   H1  H2  O   H1  H2  O   H1  H2  O   H1  H2  O   H1  H2  O   H1  H2  O   H1  
H2  O   H1  H2  O   H1  H2  O   H1  H2  O   H1  H2  O   H1  H2  O   H1  H2  O   
H1  H2  O   H1  H2  O   H1  H2  O   H1  H2  O   H1  H2  O   H1  H2  O   H1  H2  
O   H1  H2  O   H1  H2  O   H1  H2  O   H1  H2  O   H1  H2  O   H1  H2  O   H1  
H2  O   H1  H2  O   H1  H2  O   H1  H2  O   H1  H2  O   H1  H2  O   H1  H2  O   
H1  H2  O   H1  H2  O   H1  H2  O   H1  H2  O   H1  H2  O   H1  H2  O   H1  H2  
O   H1  H2  O   H1  H2  O   H1  H2  O   H1  H2  O   H1  H2  O   H1  H2  O   H1  
H2  O   H1  H2  O   H1  H2  O   H1  H2  O   H1  H2  O   H1  H2  O   H1  H2  O   
H1  H2  O   H1  H2  O   H1  H2  O   H1  H2  O   H1  H2  O   H1  H2  O   H1  H2  
O   H1  H2  O   H1  H2  O   H1  H2  O   H1  H2  O   H1  H2  O   H1  H2  O   H1  
H2  O   H1  H2  O   H1  H2  O   H1  H2  O   H1  H2  O   H1  H2  O   H1  H2  O   
H1  H2  O   H1  H2  O   H1  H2  O   H1  H2  O   H1  H2  O   H1  H2  O   H1  H2  
O   H1  H2  O   H1  H2  O   H1  H2  O   H1  H2  O   H1  H2  O   H1  H2  O   H1  
H2  O   H1  H2  O   H1  H2  O   H1  H2  O   H1  H2  O   H1  H2  O   H1  H2  O   
H1  H2  O   H1  H2  O   H1  H2  O   H1  H2  O   H1  H2  O   H1  H2  O   H1  H2  
O   H1  H2  O   H1  H2  O   H1  H2  O   H1  H2  O   H1  H2  O   H1  H2  O   H1  
H2  O   H1  H2  O   H1  H2  O   H1  H2  O   H1  H2  O   H1  H2  O   H1  H2  O   
H1  H2  O   H1  H2  O   H1  H2  O   H1  H2  O   H1  H2  O   H1  H2  O   H1  H2  
O   H1  H2  O   H1  H2  O   H1  H2  O   H1  H2  O   H1  H2  O   H1  H2  O   H1  
H2  O   H1  H2  O   H1  H2  O   H1  H2  O   H1  H2  O   H1  H2  O   H1  H2  O   
H1  H2  O   H1  H2  O   H1  H2  O   H1  H2  O   H1  H2  O   H1  H2  O   H1  H2  
O   H1  H2  O   H1  H2  O   H1  H2  O   H1  H2  O   H1  H2  O   H1  H2  O   H1  
H2  O   H1  H2  O   H1  H2  O   H1  H2  O   H1  H2  O   H1  H2  O   H1  H2  O   
H1  H2  O   H1  H2  O   H1  H2  O   H1  H2  O   H1  H2  O   H1  H2  O   H1  H2  
O   H1  H2  O   H1  H2  O   H1  H2  O   H1  H2  O   H1  H2  O   H1  H2  O   H1  
H2  O   H1  H2  O   H1  H2  O   H1  H2  O   H1  H2  O   H1  H2  O   H1  H2  O   
H1  H2  O   H1  H2  O   H1  H2  O   H1  H2  O   H1  H2  O   H1  H2  O   H1  H2  
O   H1  H2  O   H1  H2  O   H1  H2  O   H1  H2  O   H1  H2  O   H1  H2  O   H1  
H2  O   H1  H2  O   H1  H2  O   H1  H2  O   H1  H2  O   H1  H2  O   H1  H2  O   
H1  H2  O   H1  H2  O   H1  H2  O   H1  H2  O   H1  H2  O   H1  H2  O   H1  H2  
O   H1  H2  O   H1  H2  O   H1  H2  O   H1  H2  O   H1  H2  O   H1  H2  O   H1  
H2  O   H1  H2  O   H1  H2  O   H1  H2  O   H1  H2  O   H1  H2  O   H1  H2  O   
H1  H2  O   H1  H2  O   H1  H2  O   H1  H2  O   H1  H2  O   H1  H2  O   H1  H2  
O   H1  H2  O   H1  H2  O   H1  H2  O   H1  H2  O   H1  H2  O   H1  H2  O   H1  
H2  O   H1  H2  O   H1  H2  O   H1  H2  O   H1  H2  O   H1  H2  O   H1  H2  O   
H1  H2  O   H1  H2  O   H1  H2  O   H1  H2  O   H1  H2  O   H1  H2  O   H1  H2  
O   H1  H2  O   H1  H2  O   H1  H2  O   H1  H2  O   H1  H2  O   H1  H2  O   H1  
H2  O   H1  H2  O   H1  H2  O   H1  H2  O   H1  H2  O   H1  H2  O   H1  H2  O   
H1  H2  O   H1  H2  O   H1  H2  O   H1  H2  O   H1  H2  O   H1  H2  O   H1  H2  
O   H1  H2  O   H1  H2  O   H1  H2  O   H1  H2  O   H1  H2  O   H1  H2  O   H1  
H2  O   H1  H2  O   H1  H2  O   H1  H2  O   H1  H2  O   H1  H2  O   H1  H2  O   
H1  H2  O   H1  H2  O   H1  H2  O   H1  H2  O   H1  H2  O   H1  H2  O   H1  H2  
O   H1  H2  O   H1  H2  O   H1  H2  O   H1  H2  O   H1  H2  O   H1  H2  O   H1  
H2  O   H1  H2  O   H1  H2  O   H1  H2  O   H1  H2  O   H1  H2  O   H1  H2  O   
H1  H2  O   H1  H2  O   H1  H2  O   H1  H2  O   H1  H2  O   H1  H2  O   H1  H2  
O   H1  H2  O   H1  H2  O   H1  H2  O   H1  H2  O   H1  H2  O   H1  H2  O   H1  
H2  O   H1  H2  O   H1  H2  O   H1  H2  O   H1  H2  O   H1  H2  O   H1  H2  O   
H1  H2  O   H1  H2  O   H1  H2  O   H1  H2  O   H1  H2  O   H1  H2  O   H1  H2  
O   H1  H2  O   H1  H2  O   H1  H2  O   H1  H2  O   H1  H2  O   H1  H2  O   H1  
H2  O   H1  H2  O   H1  H2  O   H1  H2  O   H1  H2  O   H1  H2  O   H1  H2  O   
H1  H2  O   H1  H2  O   H1  H2  O   H1  H2  O   H1  H2  O   H1  H2  O   H1  H2  
O   H1  H2  O   H1  H2  O   H1  H2  O   H1  H2  O   H1  H2  O   H1  H2  O   H1  
H2  O   H1  H2  O   H1  H2  O   H1  H2  O   H1  H2  O   H1  H2  O   H1  H2  O   
H1  H2  O   H1  H2  O   H1  H2  O   H1  H2  O   H1  H2  O   H1  H2  O   H1  H2  
O   H1  H2  O   H1  H2  O   H1  H2  O   H1  H2  O   H1  H2  O   H1  H2  O   H1  
H2  O   H1  H2  O   H1  H2  O   H1  H2  O   H1  H2  O   H1  H2  O   H1  H2  O   
H1  H2  O   H1  H2  O   H1  H2  O   H1  H2  O   H1  H2  O   H1  H2  O   H1  H2  
O   H1  H2  O   H1  H2  O   H1  H2  O   H1  H2  O   H1  H2  O   H1  H2  O   H1  
H2  O   H1  H2  O   H1  H2  O   H1  H2  O   H1  H2  O   H1  H2  O   H1  H2  O   
H1  H2  O   H1  H2  O   H1  H2  O   H1  H2  O   H1  H2  O   H1  H2  O   H1  H2  
O   H1  H2  O   H1  H2  O   H1  H2  O   H1  H2  O   H1  H2  O   H1  H2  O   H1  
H2  O   H1  H2  O   H1  H2  O   H1  H2  O   H1  H2  O   H1  H2  O   H1  H2  O   
H1  H2  O   H1  H2  O   H1  H2  O   H1  H2  O   H1  H2  O   H1  H2  O   H1  H2  
O   H1  H2  O   H1  H2  O   H1  H2  O   H1  H2  O   H1  H2  O   H1  H2  O   H1  
H2  O   H1  H2  O   H1  H2  O   H1  H2  O   H1  H2  O   H1  H2  O   H1  H2  O   
H1  H2  O   H1  H2  O   H1  H2  O   H1  H2  O   H1  H2  O   H1  H2  O   H1  H2  
O   H1  H2  O   H1  H2  O   H1  H2  O   H1  H2  O   H1  H2  O   H1  H2  O   H1  
H2  O   H1  H2  O   H1  H2  O   H1  H2  O   H1  H2  O   H1  H2  O   H1  H2  O   
H1  H2  O   H1  H2  O   H1  H2  O   H1  H2  O   H1  H2  O   H1  H2  O   H1  H2  
O   H1  H2  O   H1  H2  O   H1  H2  O   H1  H2  O   H1  H2  O   H1  H2  O   H1  
H2  O   H1  H2  O   H1  H2  O   H1  H2  O   H1  H2  O   H1  H2  O   H1  H2  O   
H1  H2  O   H1  H2  O   H1  H2  O   H1  H2  O   H1  H2  O   H1  H2  O   H1  H2  
O   H1  H2  O   H1  H2  O   H1  H2  O   H1  H2  O   H1  H2  O   H1  H2  O   H1  
H2  O   H1  H2  O   H1  H2  O   H1  H2  O   H1  H2  O   H1  H2  O   H1  H2  O   
H1  H2  O   H1  H2  O   H1  H2  O   H1  H2  O   H1  H2  O   H1  H2  O   H1  H2  
O   H1  H2  O   H1  H2  O   H1  H2  O   H1  H2  O   H1  H2  O   H1  H2  O   H1  
H2  O   H1  H2  O   H1  H2  O   H1  H2  O   H1  H2  O   H1  H2  O   H1  H2  O   
H1  H2  O   H1  H2  O   H1  H2  O   H1  H2  O   H1  H2  O   H1  H2  O   H1  H2  
O   H1  H2  O   H1  H2  O   H1  H2  O   H1  H2  O   H1  H2  O   H1  H2  O   H1  
H2  O   H1  H2  O   H1  H2  O   H1  H2  O   H1  H2  O   H1  H2  O   H1  H2  O   
H1  H2  O   H1  H2  O   H1  H2  O   H1  H2  O   H1  H2  O   H1  H2  O   H1  H2  
O   H1  H2  O   H1  H2  O   H1  H2  O   H1  H2  O   H1  H2  O   H1  H2  O   H1  
H2  O   H1  H2  O   H1  H2  O   H1  H2  O   H1  H2  O   H1  H2  O   H1  H2  O   
H1  H2  O   H1  H2  O   H1  H2  O   H1  H2  O   H1  H2  O   H1  H2  O   H1  H2  
O   H1  H2  O   H1  H2  O   H1  H2  O   H1  H2  O   H1  H2  O   H1  H2  O   H1  
H2  O   H1  H2  O   H1  H2  O   H1  H2  O   H1  H2  O   H1  H2  O   H1  H2  O   
H1  H2  O   H1  H2  O   H1  H2  O   H1  H2  O   H1  H2  O   H1  H2  O   H1  H2  
O   H1  H2  O   H1  H2  O   H1  H2  O   H1  H2  O   H1  H2  O   H1  H2  O   H1  
H2  O   H1  H2  O   H1  H2  O   H1  H2  O   H1  H2  O   H1  H2  O   H1  H2  O   
H1  H2  O   H1  H2  O   H1  H2  O   H1  H2  O   H1  H2  O   H1  H2  O   H1  H2  
O   H1  H2  O   H1  H2  O   H1  H2  O   H1  H2  O   H1  H2  O   H1  H2  O   H1  
H2  O   H1  H2  O   H1  H2  O   H1  H2  O   H1  H2  O   H1  H2  O   H1  H2  O   
H1  H2  O   H1  H2  O   H1  H2  O   H1  H2  O   H1  H2  O   H1  H2  O   H1  H2  
O   H1  H2  O   H1  H2  O   H1  H2  O   H1  H2  O   H1  H2  O   H1  H2  O   H1  
H2  O   H1  H2  O   H1  H2  O   H1  H2  O   H1  H2  O   H1  H2  O   H1  H2  O   
H1  H2  O   H1  H2  O   H1  H2  O   H1  H2  O   H1  H2  O   H1  H2  O   H1  H2  
O   H1  H2  O   H1  H2  O   H1  H2  O   H1  H2  O   H1  H2  O   H1  H2  O   H1  
H2  O   H1  H2  O   H1  H2  O   H1  H2  O   H1  H2  O   H1  H2  O   H1  H2  O   
H1  H2  O   H1  H2  O   H1  H2  O   H1  H2  O   H1  H2  O   H1  H2  O   H1  H2  
O   H1  H2  O   H1  H2  O   H1  H2  O   H1  H2  O   H1  H2  O   H1  H2  O   H1  
H2  O   H1  H2  O   H1  H2  O   H1  H2  O   H1  H2  O   H1  H2  O   H1  H2  O   
H1  H2  O   H1  H2  O   H1  H2  O   H1  H2  O   H1  H2  O   H1  H2  O   H1  H2  
O   H1  H2  O   H1  H2  O   H1  H2  O   H1  H2  O   H1  H2  O   H1  H2  O   H1  
H2  O   H1  H2  O   H1  H2  O   H1  H2  O   H1  H2  O   H1  H2  O   H1  H2  O   
H1  H2  O   H1  H2  O   H1  H2  O   H1  H2  O   H1  H2  O   H1  H2  O   H1  H2  
O   H1  H2  O   H1  H2  O   H1  H2  O   H1  H2  O   H1  H2  O   H1  H2  O   H1  
H2  O   H1  H2  O   H1  H2  O   H1  H2  O   H1  H2  O   H1  H2  O   H1  H2  O   
H1  H2  O   H1  H2  O   H1  H2  O   H1  H2  O   H1  H2  O   H1  H2  O   H1  H2  
O   H1  H2  O   H1  H2  O   H1  H2  O   H1  H2  O   H1  H2  O   H1  H2  O   H1  
H2  O   H1  H2  O   H1  H2  O   H1  H2  O   H1  H2  O   H1  H2  O   H1  H2  O   
H1  H2  O   H1  H2  O   H1  H2  O   H1  H2  O   H1  H2  O   H1  H2  O   H1  H2  
O   H1  H2  O   H1  H2  O   H1  H2  O   H1  H2  O   H1  H2  O   H1  H2  O   H1  
H2  O   H1  H2  O   H1  H2  O   H1  H2  O   H1  H2  O   H1  H2  O   H1  H2  O   
H1  H2  O   H1  H2  O   H1  H2  O   H1  H2  O   H1  H2  O   H1  H2  O   H1  H2  
O   H1  H2  O   H1  H2  O   H1  H2  O   H1  H2  O   H1  H2  O   H1  H2  O   H1  
H2  O   H1  H2  O   H1  H2  O   H1  H2  O   H1  H2  O   H1  H2  O   H1  H2  O   
H1  H2  O   H1  H2  O   H1  H2  O   H1  H2  O   H1  H2  O   H1  H2  O   H1  H2  
O   H1  H2  O   H1  H2  O   H1  H2  O   H1  H2  O   H1  H2  O   H1  H2  O   H1  
H2  O   H1  H2  O   H1  H2  O   H1  H2  O   H1  H2  O   H1  H2  O   H1  H2  O   
H1  H2  O   H1  H2  O   H1  H2  O   H1  H2  O   H1  H2  O   H1  H2  O   H1  H2  
O   H1  H2  O   H1  H2  O   H1  H2  O   H1  H2  O   H1  H2  O   H1  H2  O   H1  
H2  O   H1  H2  O   H1  H2  O   H1  H2  O   H1  H2  O   H1  H2  O   H1  H2  O   
H1  H2  O   H1  H2  O   H1  H2  O   H1  H2  O   H1  H2  O   H1  H2  O   H1  H2  
O   H1  H2  O   H1  H2  O   H1  H2  O   H1  H2  O   H1  H2  O   H1  H2  O   H1  
H2  O   H1  H2  O   H1  H2  O   H1  H2  O   H1  H2  O   H1  H2  O   H1  H2  O   
H1  H2  O   H1  H2  O   H1  H2  O   H1  H2  O   H1  H2  O   H1  H2  O   H1  H2  
O   H1  H2  O   H1  H2  O   H1  H2  O   H1  H2  O   H1  H2  O   H1  H2  O   H1  
H2  O   H1  H2  O   H1  H2  O   H1  H2  O   H1  H2  O   H1  H2  O   H1  H2  O   
H1  H2  O   H1  H2  O   H1  H2  O   H1  H2  O   H1  H2  O   H1  H2  O   H1  H2  
O   H1  H2  O   H1  H2  O   H1  H2  O   H1  H2  O   H1  H2  O   H1  H2  O   H1  
H2  O   H1  H2  O   H1  H2  O   H1  H2  O   H1  H2  O   H1  H2  O   H1  H2  O   
H1  H2  O   H1  H2  O   H1  H2  O   H1  H2  O   H1  H2  O   H1  H2  O   H1  H2  
O   H1  H2  O   H1  H2  O   H1  H2  O   H1  H2  O   H1  H2  O   H1  H2  O   H1  
H2  O   H1  H2  O   H1  H2  O   H1  H2  O   H1  H2  O   H1  H2  O   H1  H2  O   
H1  H2  O   H1  H2  O   H1  H2  O   H1  H2  O   H1  H2  O   H1  H2  O   H1  H2  
O   H1  H2  O   H1  H2  O   H1  H2  O   H1  H2  O   H1  H2  O   H1  H2  O   H1  
H2  O   H1  H2  O   H1  H2  O   H1  H2  O   H1  H2  O   H1  H2  O   H1  H2  O   
H1  H2  O   H1  H2  O   H1  H2  O   H1  H2  O   H1  H2  O   H1  H2  O   H1  H2  
O   H1  H2  O   H1  H2  O   H1  H2  O   H1  H2  O   H1  H2  O   H1  H2  O   H1  
H2  O   H1  H2  O   H1  H2  O   H1  H2  O   H1  H2  O   H1  H2  O   H1  H2  O   
H1  H2  O   H1  H2  O   H1  H2  O   H1  H2  O   H1  H2  O   H1  H2  O   H1  H2  
O   H1  H2  O   H1  H2  O   H1  H2  O   H1  H2  O   H1  H2  O   H1  H2  O   H1  
H2  O   H1  H2  O   H1  H2  O   H1  H2  O   H1  H2  O   H1  H2  O   H1  H2  O   
H1  H2  O   H1  H2  O   H1  H2  O   H1  H2  O   H1  H2  O   H1  H2  O   H1  H2  
O   H1  H2  O   H1  H2  O   H1  H2  O   H1  H2  O   H1  H2  O   H1  H2  O   H1  
H2  O   H1  H2  O   H1  H2  O   H1  H2  O   H1  H2  O   H1  H2  O   H1  H2  O   
H1  H2  O   H1  H2  O   H1  H2  O   H1  H2  O   H1  H2  O   H1  H2  O   H1  H2  
O   H1  H2  O   H1  H2  O   H1  H2  O   H1  H2  O   H1  H2  O   H1  H2  O   H1  
H2  O   H1  H2  O   H1  H2  O   H1  H2  O   H1  H2  O   H1  H2  O   H1  H2  O   
H1  H2  O   H1  H2  O   H1  H2  O   H1  H2  O   H1  H2  O   H1  H2  O   H1  H2  
O   H1  H2  O   H1  H2  O   H1  H2  O   H1  H2  O   H1  H2  O   H1  H2  O   H1  
H2  O   H1  H2  O   H1  H2  O   H1  H2  O   H1  H2  O   H1  H2  O   H1  H2  O   
H1  H2  O   H1  H2  O   H1  H2  O   H1  H2  O   H1  H2  O   H1  H2  O   H1  H2  
O   H1  H2  O   H1  H2  O   H1  H2  O   H1  H2  O   H1  H2  O   H1  H2  O   H1  
H2  O   H1  H2  O   H1  H2  O   H1  H2  O   H1  H2  O   H1  H2  O   H1  H2  O   
H1  H2  O   H1  H2  O   H1  H2  O   H1  H2  O   H1  H2  O   H1  H2  O   H1  H2  
O   H1  H2  O   H1  H2  O   H1  H2  O   H1  H2  O   H1  H2  O   H1  H2  O   H1  
H2  O   H1  H2  O   H1  H2  O   H1  H2  O   H1  H2  O   H1  H2  O   H1  H2  O   
H1  H2  O   H1  H2  O   H1  H2  O   H1  H2  O   H1  H2  O   H1  H2  O   H1  H2  
O   H1  H2  O   H1  H2  O   H1  H2  O   H1  H2  O   H1  H2  O   H1  H2  O   H1  
H2  O   H1  H2  O   H1  H2  O   H1  H2  O   H1  H2  O   H1  H2  O   H1  H2  O   
H1  H2  O   H1  H2  O   H1  H2  O   H1  H2  O   H1  H2  O   H1  H2  O   H1  H2  
O   H1  H2  O   H1  H2  O   H1  H2  O   H1  H2  O   H1  H2  O   H1  H2  O   H1  
H2  O   H1  H2  O   H1  H2  O   H1  H2  O   H1  H2  O   H1  H2  O   H1  H2  O   
H1  H2  O   H1  H2  O   H1  H2  O   H1  H2  O   H1  H2  O   H1  H2  O   H1  H2  
O   H1  H2  O   H1  H2  O   H1  H2  O   H1  H2  O   H1  H2  O   H1  H2  O   H1  
H2  O   H1  H2  O   H1  H2  O   H1  H2  O   H1  H2  O   H1  H2  O   H1  H2  O   
H1  H2  O   H1  H2  O   H1  H2  O   H1  H2  O   H1  H2  O   H1  H2  O   H1  H2  
O   H1  H2  O   H1  H2  O   H1  H2  O   H1  H2  O   H1  H2  O   H1  H2  O   H1  
H2  O   H1  H2  O   H1  H2  O   H1  H2  O   H1  H2  O   H1  H2  O   H1  H2  O   
H1  H2  O   H1  H2  O   H1  H2  O   H1  H2  O   H1  H2  O   H1  H2  O   H1  H2  
O   H1  H2  O   H1  H2  O   H1  H2  O   H1  H2  O   H1  H2  O   H1  H2  O   H1  
H2  O   H1  H2  O   H1  H2  O   H1  H2  O   H1  H2  O   H1  H2  O   H1  H2  O   
H1  H2  O   H1  H2  O   H1  H2  O   H1  H2  O   H1  H2  O   H1  H2  O   H1  H2  
O   H1  H2  O   H1  H2  O   H1  H2  O   H1  H2  O   H1  H2  O   H1  H2  O   H1  
H2  O   H1  H2  O   H1  H2  O   H1  H2  O   H1  H2  O   H1  H2  O   H1  H2  O   
H1  H2  O   H1  H2  O   H1  H2  O   H1  H2  O   H1  H2  O   H1  H2  O   H1  H2  
O   H1  H2  O   H1  H2  O   H1  H2  O   H1  H2  O   H1  H2  O   H1  H2  O   H1  
H2  O   H1  H2  O   H1  H2  O   H1  H2  O   H1  H2  O   H1  H2  O   H1  H2  O   
H1  H2  O   H1  H2  O   H1  H2  O   H1  H2  O   H1  H2  O   H1  H2  O   H1  H2  
O   H1  H2  O   H1  H2  O   H1  H2  O   H1  H2  O   H1  H2  O   H1  H2  O   H1  
H2  O   H1  H2  O   H1  H2  O   H1  H2  O   H1  H2  O   H1  H2  O   H1  H2  O   
H1  H2  O   H1  H2  O   H1  H2  O   H1  H2  O   H1  H2  O   H1  H2  O   H1  H2  
O   H1  H2  O   H1  H2  O   H1  H2  O   H1  H2  O   H1  H2  O   H1  H2  O   H1  
H2  O   H1  H2  O   H1  H2  O   H1  H2  O   H1  H2  O   H1  H2  O   H1  H2  O   
H1  H2  O   H1  H2  O   H1  H2  O   H1  H2  O   H1  H2  O   H1  H2  O   H1  H2  
O   H1  H2  O   H1  H2  O   H1  H2  O   H1  H2  O   H1  H2  O   H1  H2  O   H1  
H2  O   H1  H2  O   H1  H2  O   H1  H2  O   H1  H2  O   H1  H2  O   H1  H2  O   
H1  H2  O   H1  H2  O   H1  H2  O   H1  H2  O   H1  H2  O   H1  H2  O   H1  H2  
O   H1  H2  O   H1  H2  O   H1  H2  O   H1  H2  O   H1  H2  O   H1  H2  O   H1  
H2  O   H1  H2  O   H1  H2  O   H1  H2  O   H1  H2  O   H1  H2  O   H1  H2  O   
H1  H2  O   H1  H2  O   H1  H2  O   H1  H2  O   H1  H2  O   H1  H2  O   H1  H2  
O   H1  H2  O   H1  H2  O   H1  H2  O   H1  H2  O   H1  H2  O   H1  H2  O   H1  
H2  O   H1  H2  O   H1  H2  O   H1  H2  O   H1  H2  O   H1  H2  O   H1  H2  O   
H1  H2  O   H1  H2  O   H1  H2  O   H1  H2  O   H1  H2  O   H1  H2  O   H1  H2  
O   H1  H2  O   H1  H2  O   H1  H2  O   H1  H2  O   H1  H2  O   H1  H2  O   H1  
H2  O   H1  H2  O   H1  H2  O   H1  H2  O   H1  H2  O   H1  H2  O   H1  H2  O   
H1  H2  O   H1  H2  O   H1  H2  O   H1  H2  O   H1  H2  O   H1  H2  O   H1  H2  
O   H1  H2  O   H1  H2  O   H1  H2  O   H1  H2  O   H1  H2  O   H1  H2  O   H1  
H2  O   H1  H2  O   H1  H2  O   H1  H2  O   H1  H2  O   H1  H2  O   H1  H2  O   
H1  H2  O   H1  H2  O   H1  H2  O   H1  H2  O   H1  H2  O   H1  H2  O   H1  H2  
O   H1  H2  O   H1  H2  O   H1  H2  O   H1  H2  O   H1  H2  O   H1  H2  O   H1  
H2  O   H1  H2  O   H1  H2  O   H1  H2  O   H1  H2  O   H1  H2  O   H1  H2  O   
H1  H2  O   H1  H2  O   H1  H2  O   H1  H2  O   H1  H2  O   H1  H2  O   H1  H2  
O   H1  H2  O   H1  H2  O   H1  H2  O   H1  H2  O   H1  H2  O   H1  H2  O   H1  
H2  O   H1  H2  O   H1  H2  O   H1  H2  O   H1  H2  O   H1  H2  O   H1  H2  O   
H1  H2  O   H1  H2  O   H1  H2  O   H1  H2  O   H1  H2  O   H1  H2  O   H1  H2  
O   H1  H2  O   H1  H2  O   H1  H2  O   H1  H2  O   H1  H2  O   H1  H2  O   H1  
H2  O   H1  H2  O   H1  H2  O   H1  H2  O   H1  H2  O   H1  H2  O   H1  H2  O   
H1  H2  O   H1  H2  O   H1  H2  O   H1  H2  O   H1  H2  O   H1  H2  O   H1  H2  
O   H1  H2  O   H1  H2  O   H1  H2  O   H1  H2  O   H1  H2  O   H1  H2  O   H1  
H2  O   H1  H2  O   H1  H2  O   H1  H2  O   H1  H2  O   H1  H2  O   H1  H2  O   
H1  H2  O   H1  H2  O   H1  H2  O   H1  H2  O   H1  H2  O   H1  H2  O   H1  H2  
O   H1  H2  O   H1  H2  O   H1  H2  O   H1  H2  O   H1  H2  O   H1  H2  O   H1  
H2  O   H1  H2  O   H1  H2  O   H1  H2  O   H1  H2  O   H1  H2  O   H1  H2  O   
H1  H2  O   H1  H2  O   H1  H2  O   H1  H2  O   H1  H2  O   H1  H2  O   H1  H2  
O   H1  H2  O   H1  H2  O   H1  H2  O   H1  H2  O   H1  H2  O   H1  H2  O   H1  
H2  O   H1  H2  O   H1  H2  O   H1  H2  O   H1  H2  O   H1  H2  O   H1  H2  O   
H1  H2  O   H1  H2  O   H1  H2  O   H1  H2  O   H1  H2  O   H1  H2  O   H1  H2  
O   H1  H2  O   H1  H2  O   H1  H2  O   H1  H2  O   H1  H2  O   H1  H2  O   H1  
H2  O   H1  H2  O   H1  H2  O   H1  H2  O   H1  H2  O   H1  H2  O   H1  H2  O   
H1  H2  O   H1  H2  O   H1  H2  O   H1  H2  O   H1  H2  O   H1  H2  O   H1  H2  
O   H1  H2  O   H1  H2  O   H1  H2  O   H1  H2  O   H1  H2  O   H1  H2  O   H1  
H2  O   H1  H2  O   H1  H2  O   H1  H2  O   H1  H2  O   H1  H2  O   H1  H2  O   
H1  H2  O   H1  H2  O   H1  H2  O   H1  H2  O   H1  H2  O   H1  H2  O   H1  H2  
O   H1  H2  O   H1  H2  O   H1  H2  O   H1  H2  O   H1  H2  O   H1  H2  O   H1  
H2  O   H1  H2  O   H1  H2  O   H1  H2  O   H1  H2  O   H1  H2  O   H1  H2  O   
H1  H2  O   H1  H2  O   H1  H2  O   H1  H2  O   H1  H2  O   H1  H2  O   H1  H2  
O   H1  H2  O   H1  H2  O   H1  H2  O   H1  H2  O   H1  H2  O   H1  H2  O   H1  
H2  O   H1  H2  O   H1  H2  O   H1  H2  O   H1  H2  O   H1  H2  O   H1  H2  O   
H1  H2  O   H1  H2  O   H1  H2  O   H1  H2  O   H1  H2  O   H1  H2  O   H1  H2  
O   H1  H2  O   H1  H2  O   H1  H2  O   H1  H2  O   H1  H2  O   H1  H2  O   H1  
H2  O   H1  H2  O   H1  H2  O   H1  H2  O   H1  H2  O   H1  H2  O   H1  H2  O   
H1  H2  O   H1  H2  O   H1  H2  O   H1  H2  O   H1  H2  O   H1  H2  O   H1  H2  
O   H1  H2  O   H1  H2  O   H1  H2  O   H1  H2  O   H1  H2  O   H1  H2  O   H1  
H2  O   H1  H2  O   H1  H2  O   H1  H2  O   H1  H2  O   H1  H2  O   H1  H2  O   
H1  H2  O   H1  H2  O   H1  H2  O   H1  H2  O   H1  H2  O   H1  H2  O   H1  H2  
O   H1  H2  O   H1  H2  O   H1  H2  O   H1  H2  O   H1  H2  O   H1  H2  O   H1  
H2  O   H1  H2  O   H1  H2  O   H1  H2  O   H1  H2  O   H1  H2  O   H1  H2  O   
H1  H2  O   H1  H2  O   H1  H2  O   H1  H2  O   H1  H2  O   H1  H2  O   H1  H2  
O   H1  H2  O   H1  H2  O   H1  H2  O   H1  H2  O   H1  H2  O   H1  H2  O   H1  
H2  O   H1  H2  O   H1  H2  O   H1  H2  O   H1  H2  O   H1  H2  O   H1  H2  O   
H1  H2  O   H1  H2  O   H1  H2  O   H1  H2  O   H1  H2  O   H1  H2  O   H1  H2  
O   H1  H2  O   H1  H2  O   H1  H2  O   H1  H2  O   H1  H2  O   H1  H2  O   H1  
H2  O   H1  H2  O   H1  H2  O   H1  H2  O   H1  H2  O   H1  H2  O   H1  H2  O   
H1  H2  O   H1  H2  O   H1  H2  O   H1  H2  O   H1  H2  O   H1  H2  O   H1  H2  
O   H1  H2  O   H1  H2  O   H1  H2  O   H1  H2  O   H1  H2  O   H1  H2  O   H1  
H2  O   H1  H2  O   H1  H2  O   H1  H2  O   H1  H2  O   H1  H2  O   H1  H2  O   
H1  H2  O   H1  H2  O   H1  H2  O   H1  H2  O   H1  H2  O   H1  H2  O   H1  H2  
O   H1  H2  O   H1  H2  O   H1  H2  O   H1  H2  O   H1  H2  O   H1  H2  O   H1  
H2  O   H1  H2  O   H1  H2  O   H1  H2  O   H1  H2  O   H1  H2  O   H1  H2  O   
H1  H2  O   H1  H2  O   H1  H2  O   H1  H2  O   H1  H2  O   H1  H2  O   H1  H2  
O   H1  H2  O   H1  H2  O   H1  H2  O   H1  H2  O   H1  H2  O   H1  H2  O   H1  
H2  O   H1  H2  O   H1  H2  O   H1  H2  O   H1  H2  O   H1  H2  O   H1  H2  O   
H1  H2  O   H1  H2  O   H1  H2  O   H1  H2  O   H1  H2  O   H1  H2  O   H1  H2  
O   H1  H2  O   H1  H2  O   H1  H2  O   H1  H2  O   H1  H2  O   H1  H2  O   H1  
H2  O   H1  H2  O   H1  H2  O   H1  H2  O   H1  H2  O   H1  H2  O   H1  H2  O   
H1  H2  O   H1  H2  O   H1  H2  O   H1  H2  O   H1  H2  O   H1  H2  O   H1  H2  
O   H1  H2  O   H1  H2  O   H1  H2  O   H1  H2  O   H1  H2  O   H1  H2  O   H1  
H2  O   H1  H2  O   H1  H2  O   H1  H2  O   H1  H2  O   H1  H2  O   H1  H2  O   
H1  H2  O   H1  H2  O   H1  H2  O   H1  H2  O   H1  H2  O   H1  H2  O   H1  H2  
O   H1  H2  O   H1  H2  O   H1  H2  O   H1  H2  O   H1  H2  O   H1  H2  O   H1  
H2  O   H1  H2  O   H1  H2  O   H1  H2  O   H1  H2  O   H1  H2  O   H1  H2  O   
H1  H2  O   H1  H2  O   H1  H2  O   H1  H2  O   H1  H2  O   H1  H2  O   H1  H2  
O   H1  H2  O   H1  H2  O   H1  H2  O   H1  H2  O   H1  H2  O   H1  H2  O   H1  
H2  O   H1  H2  O   H1  H2  O   H1  H2  O   H1  H2  O   H1  H2  O   H1  H2  O   
H1  H2  O   H1  H2  O   H1  H2  O   H1  H2  O   H1  H2  O   H1  H2  O   H1  H2  
O   H1  H2  O   H1  H2  O   H1  H2  O   H1  H2  O   H1  H2  O   H1  H2  O   H1  
H2  O   H1  H2  O   H1  H2  O   H1  H2  O   H1  H2  O   H1  H2  O   H1  H2  O   
H1  H2  O   H1  H2  O   H1  H2  O   H1  H2  O   H1  H2  O   H1  H2  O   H1  H2  
O   H1  H2  O   H1  H2  O   H1  H2  O   H1  H2  O   H1  H2  O   H1  H2  O   H1  
H2  O   H1  H2  O   H1  H2  O   H1  H2  O   H1  H2  O   H1  H2  O   H1  H2  O   
H1  H2  O   H1  H2  O   H1  H2  O   H1  H2  O   H1  H2  O   H1  H2  O   H1  H2  
O   H1  H2  O   H1  H2  O   H1  H2  O   H1  H2  O   H1  H2  O   H1  H2  O   H1  
H2  O   H1  H2  O   H1  H2  O   H1  H2  O   H1  H2  O   H1  H2  O   H1  H2  O   
H1  H2  O   H1  H2  O   H1  H2  O   H1  H2  O   H1  H2  O   H1  H2  O   H1  H2  
O   H1  H2  O   H1  H2  O   H1  H2  O   H1  H2  O   H1  H2  O   H1  H2  O   H1  
H2  O   H1  H2  O   H1  H2  O   H1  H2  O   H1  H2  O   H1  H2  O   H1  H2  O   
H1  H2  O   H1  H2  O   H1  H2  O   H1  H2  O   H1  H2  O   H1  H2  O   H1  H2  
O   H1  H2  O   H1  H2  O   H1  H2  O   H1  H2  O   H1  H2  O   H1  H2  O   H1  
H2  O   H1  H2  O   H1  H2  O   H1  H2  O   H1  H2  O   H1  H2  O   H1  H2  O   
H1  H2  O   H1  H2  O   H1  H2  O   H1  H2  O   H1  H2  O   H1  H2  O   H1  H2  
O   H1  H2  O   H1  H2  O   H1  H2  O   H1  H2  O   H1  H2  O   H1  H2  O   H1  
H2  O   H1  H2  O   H1  H2  O   H1  H2  O   H1  H2  O   H1  H2  O   H1  H2  O   
H1  H2  O   H1  H2  O   H1  H2  O   H1  H2  O   H1  H2  O   H1  H2  O   H1  H2  
O   H1  H2  O   H1  H2  O   H1  H2  O   H1  H2  O   H1  H2  O   H1  H2  O   H1  
H2  O   H1  H2  O   H1  H2  O   H1  H2  O   H1  H2  O   H1  H2  O   H1  H2  O   
H1  H2  O   H1  H2  O   H1  H2  O   H1  H2  O   H1  H2  O   H1  H2  O   H1  H2  
O   H1  H2  O   H1  H2  O   H1  H2  O   H1  H2  O   H1  H2  O   H1  H2  O   H1  
H2  O   H1  H2  O   H1  H2  O   H1  H2  O   H1  H2  O   H1  H2  O   H1  H2  O   
H1  H2  O   H1  H2  O   H1  H2  O   H1  H2  O   H1  H2  O   H1  H2  O   H1  H2  
O   H1  H2  O   H1  H2  O   H1  H2  O   H1  H2  O   H1  H2  O   H1  H2  O   H1  
H2  O   H1  H2  O   H1  H2  O   H1  H2  O   H1  H2  O   H1  H2  O   H1  H2  O   
H1  H2  O   H1  H2  O   H1  H2  O   H1  H2  O   H1  H2  O   H1  H2  O   H1  H2  
O   H1  H2  O   H1  H2  O   H1  H2  O   H1  H2  O   H1  H2  O   H1  H2  O   H1  
H2  O   H1  H2  O   H1  H2  O   H1  H2  O   H1  H2  O   H1  H2  O   H1  H2  O   
H1  H2  O   H1  H2  O   H1  H2  O   H1  H2  O   H1  H2  O   H1  H2  O   H1  H2  
O   H1  H2  O   H1  H2  O   H1  H2  O   H1  H2  O   H1  H2  O   H1  H2  O   H1  
H2  O   H1  H2  O   H1  H2  O   H1  H2  O   H1  H2  O   H1  H2  O   H1  H2  O   
H1  H2  O   H1  H2  O   H1  H2  O   H1  H2  O   H1  H2  O   H1  H2  O   H1  H2  
O   H1  H2  O   H1  H2  O   H1  H2  O   H1  H2  O   H1  H2  O   H1  H2  O   H1  
H2  O   H1  H2  O   H1  H2  O   H1  H2  O   H1  H2  O   H1  H2  O   H1  H2  O   
H1  H2  O   H1  H2  O   H1  H2  O   H1  H2  O   H1  H2  O   H1  H2  O   H1  H2  
O   H1  H2  O   H1  H2  O   H1  H2  O   H1  H2  O   H1  H2  O   H1  H2  O   H1  
H2  O   H1  H2  O   H1  H2  O   H1  H2  O   H1  H2  O   H1  H2  O   H1  H2  O   
H1  H2  O   H1  H2  O   H1  H2  O   H1  H2  O   H1  H2  O   H1  H2  O   H1  H2  
O   H1  H2  O   H1  H2  O   H1  H2  O   H1  H2  O   H1  H2  O   H1  H2  O   H1  
H2  O   H1  H2  O   H1  H2  O   H1  H2  O   H1  H2  O   H1  H2  O   H1  H2  O   
H1  H2  O   H1  H2  O   H1  H2  O   H1  H2  O   H1  H2  O   H1  H2  O   H1  H2  
O   H1  H2  O   H1  H2  O   H1  H2  O   H1  H2  O   H1  H2  O   H1  H2  O   H1  
H2  O   H1  H2  O   H1  H2  O   H1  H2  O   H1  H2  O   H1  H2  O   H1  H2  O   
H1  H2  O   H1  H2  O   H1  H2  O   H1  H2  O   H1  H2  O   H1  H2  O   H1  H2  
O   H1  H2  O   H1  H2  O   H1  H2  O   H1  H2  O   H1  H2  O   H1  H2  O   H1  
H2  O   H1  H2  O   H1  H2  O   H1  H2  O   H1  H2  O   H1  H2  O   H1  H2  O   
H1  H2  O   H1  H2  O   H1  H2  O   H1  H2  O   H1  H2  O   H1  H2  O   H1  H2  
O   H1  H2  O   H1  H2  O   H1  H2  O   H1  H2  O   H1  H2  O   H1  H2  O   H1  
H2  O   H1  H2  O   H1  H2  O   H1  H2  O   H1  H2  O   H1  H2  O   H1  H2  O   
H1  H2  O   H1  H2  O   H1  H2  O   H1  H2  O   H1  H2  O   H1  H2  O   H1  H2  
O   H1  H2  O   H1  H2  O   H1  H2  O   H1  H2  O   H1  H2  O   H1  H2  O   H1  
H2  O   H1  H2  O   H1  H2  O   H1  H2  O   H1  H2  O   H1  H2  O   H1  H2  O   
H1  H2  O   H1  H2  O   H1  H2  O   H1  H2  O   H1  H2  O   H1  H2  O   H1  H2  
O   H1  H2  O   H1  H2  O   H1  H2  O   H1  H2  O   H1  H2  O   H1  H2  O   H1  
H2  O   H1  H2  O   H1  H2  O   H1  H2  O   H1  H2  O   H1  H2  O   H1  H2  O   
H1  H2  O   H1  H2  O   H1  H2  O   H1  H2  O   H1  H2  O   H1  H2  O   H1  H2  
O   H1  H2  O   H1  H2  O   H1  H2  O   H1  H2  O   H1  H2  O   H1  H2  O   H1  
H2  O   H1  H2  O   H1  H2  O   H1  H2  O   H1  H2  O   H1  H2  O   H1  H2  O   
H1  H2  O   H1  H2  O   H1  H2  O   H1  H2  O   H1  H2  O   H1  H2  O   H1  H2  
O   H1  H2  O   H1  H2  O   H1  H2  O   H1  H2  O   H1  H2  O   H1  H2  O   H1  
H2  O   H1  H2  O   H1  H2  O   H1  H2  O   H1  H2  O   H1  H2  O   H1  H2  O   
H1  H2  O   H1  H2  O   H1  H2  O   H1  H2  O   H1  H2  O   H1  H2  O   H1  H2  
O   H1  H2  O   H1  H2  O   H1  H2  O   H1  H2  O   H1  H2  O   H1  H2  O   H1  
H2  O   H1  H2  O   H1  H2  O   H1  H2  O   H1  H2  O   H1  H2  O   H1  H2  O   
H1  H2  O   H1  H2  O   H1  H2  O   H1  H2  O   H1  H2  O   H1  H2  O   H1  H2  
O   H1  H2  O   H1  H2  O   H1  H2  O   H1  H2  O   H1  H2  O   H1  H2  O   H1  
H2  O   H1  H2  O   H1  H2  O   H1  H2  O   H1  H2  O   H1  H2  O   H1  H2  O   
H1  H2  O   H1  H2  O   H1  H2  O   H1  H2  O   H1  H2  O   H1  H2  O   H1  H2  
O   H1  H2  O   H1  H2  O   H1  H2  O   H1  H2  O   H1  H2  O   H1  H2  O   H1  
H2  O   H1  H2  O   H1  H2  O   H1  H2  O   H1  H2  O   H1  H2  O   H1  H2  O   
H1  H2  O   H1  H2  O   H1  H2  O   H1  H2  O   H1  H2  O   H1  H2  O   H1  H2  
O   H1  H2  O   H1  H2  O   H1  H2  O   H1  H2  O   H1  H2  O   H1  H2  O   H1  
H2  O   H1  H2  O   H1  H2  O   H1  H2  O   H1  H2  O   H1  H2  O   H1  H2  O   
H1  H2  O   H1  H2  O   H1  H2  O   H1  H2  O   H1  H2  O   H1  H2  O   H1  H2  
O   H1  H2  O   H1  H2  O   H1  H2  O   H1  H2  O   H1  H2  O   H1  H2  O   H1  
H2  O   H1  H2  O   H1  H2  O   H1  H2  O   H1  H2  O   H1  H2  O   H1  H2  O   
H1  H2  O   H1  H2  O   H1  H2  O   H1  H2  O   H1  H2  O   H1  H2  O   H1  H2  
O   H1  H2  O   H1  H2  O   H1  H2  O   H1  H2  O   H1  H2  O   H1  H2  O   H1  
H2  O   H1  H2  O   H1  H2  O   H1  H2  O   H1  H2  O   H1  H2  O   H1  H2  O   
H1  H2  O   H1  H2  O   H1  H2  O   H1  H2  O   H1  H2  O   H1  H2  O   H1  H2  
O   H1  H2  O   H1  H2  O   H1  H2  O   H1  H2  O   H1  H2  O   H1  H2  O   H1  
H2  O   H1  H2  O   H1  H2  O   H1  H2  O   H1  H2  O   H1  H2  O   H1  H2  O   
H1  H2  O   H1  H2  O   H1  H2  O   H1  H2  O   H1  H2  O   H1  H2  O   H1  H2  
O   H1  H2  O   H1  H2  O   H1  H2  O   H1  H2  O   H1  H2  O   H1  H2  O   H1  
H2  O   H1  H2  O   H1  H2  O   H1  H2  O   H1  H2  O   H1  H2  O   H1  H2  O   
H1  H2  O   H1  H2  O   H1  H2  O   H1  H2  O   H1  H2  O   H1  H2  O   H1  H2  
O   H1  H2  O   H1  H2  O   H1  H2  O   H1  H2  O   H1  H2  O   H1  H2  O   H1  
H2  O   H1  H2  O   H1  H2  O   H1  H2  O   H1  H2  O   H1  H2  O   H1  H2  O   
H1  H2  O   H1  H2  O   H1  H2  O   H1  H2  O   H1  H2  O   H1  H2  O   H1  H2  
O   H1  H2  O   H1  H2  O   H1  H2  O   H1  H2  O   H1  H2  O   H1  H2  O   H1  
H2  O   H1  H2  O   H1  H2  O   H1  H2  O   H1  H2  O   H1  H2  O   H1  H2  O   
H1  H2  O   H1  H2  O   H1  H2  O   H1  H2  O   H1  H2  O   H1  H2  O   H1  H2  
O   H1  H2  O   H1  H2  O   H1  H2  O   H1  H2  O   H1  H2  O   H1  H2  O   H1  
H2  O   H1  H2  O   H1  H2  O   H1  H2  O   H1  H2  O   H1  H2  O   H1  H2  O   
H1  H2  O   H1  H2  O   H1  H2  O   H1  H2  O   H1  H2  O   H1  H2  O   H1  H2  
O   H1  H2  O   H1  H2  O   H1  H2  O   H1  H2  O   H1  H2  O   H1  H2  O   H1  
H2  O   H1  H2  O   H1  H2  O   H1  H2  O   H1  H2  O   H1  H2  O   H1  H2  O   
H1  H2  O   H1  H2  O   H1  H2  O   H1  H2  O   H1  H2  O   H1  H2  O   H1  H2  
O   H1  H2  O   H1  H2  O   H1  H2  O   H1  H2  O   H1  H2  O   H1  H2  O   H1  
H2  O   H1  H2  O   H1  H2  O   H1  H2  O   H1  H2  O   H1  H2  O   H1  H2  O   
H1  H2  O   H1  H2  O   H1  H2  O   H1  H2  O   H1  H2  O   H1  H2  O   H1  H2  
O   H1  H2  O   H1  H2  O   H1  H2  O   H1  H2  O   H1  H2  O   H1  H2  O   H1  
H2  O   H1  H2  O   H1  H2  O   H1  H2  O   H1  H2  O   H1  H2  O   H1  H2  O   
H1  H2  O   H1  H2  O   H1  H2  O   H1  H2  O   H1  H2  O   H1  H2  O   H1  H2  
O   H1  H2  O   H1  H2  O   H1  H2  O   H1  H2  O   H1  H2  O   H1  H2  O   H1  
H2  O   H1  H2  O   H1  H2  O   H1  H2  O   H1  H2  O   H1  H2  O   H1  H2  O   
H1  H2  O   H1  H2  O   H1  H2  O   H1  H2  O   H1  H2  O   H1  H2  O   H1  H2  
O   H1  H2  O   H1  H2  O   H1  H2  O   H1  H2  O   H1  H2  O   H1  H2  O   H1  
H2  O   H1  H2  O   H1  H2  O   H1  H2  O   H1  H2  O   H1  H2  O   H1  H2  O   
H1  H2  O   H1  H2  O   H1  H2  O   H1  H2  O   H1  H2  O   H1  H2  O   H1  H2  
O   H1  H2  O   H1  H2  O   H1  H2  O   H1  H2  O   H1  H2  O   H1  H2  O   H1  
H2  O   H1  H2  O   H1  H2  O   H1  H2  O   H1  H2  O   H1  H2  O   H1  H2  O   
H1  H2  O   H1  H2  O   H1  H2  O   H1  H2  O   H1  H2  O   H1  H2  O   H1  H2  
O   H1  H2  O   H1  H2  O   H1  H2  O   H1  H2  O   H1  H2  O   H1  H2  O   H1  
H2  O   H1  H2  O   H1  H2  O   H1  H2  O   H1  H2  O   H1  H2  O   H1  H2  O   
H1  H2  O   H1  H2  O   H1  H2  O   H1  H2  O   H1  H2  O   H1  H2  O   H1  H2  
O   H1  H2  O   H1  H2  O   H1  H2  O   H1  H2  O   H1  H2  O   H1  H2  O   H1  
H2  O   H1  H2  O   H1  H2  O   H1  H2  O   H1  H2  O   H1  H2  O   H1  H2  O   
H1  H2  O   H1  H2  O   H1  H2  O   H1  H2  O   H1  H2  O   H1  H2  O   H1  H2  
O   H1  H2  O   H1  H2  O   H1  H2  O   H1  H2  O   H1  H2  O   H1  H2  O   H1  
H2  O   H1  H2  O   H1  H2  O   H1  H2  O   H1  H2  O   H1  H2  O   H1  H2  O   
H1  H2  O   H1  H2  O   H1  H2  O   H1  H2  O   H1  H2  O   H1  H2  O   H1  H2  
O   H1  H2  O   H1  H2  O   H1  H2  O   H1  H2  O   H1  H2  O   H1  H2  O   H1  
H2  O   H1  H2  O   H1  H2  O   H1  H2  O   H1  H2  O   H1  H2  O   H1  H2  O   
H1  H2  O   H1  H2  O   H1  H2  O   H1  H2  O   H1  H2  O   H1  H2  O   H1  H2  
O   H1  H2  O   H1  H2  O   H1  H2  O   H1  H2  O   H1  H2  O   H1  H2  O   H1  
H2  O   H1  H2  O   H1  H2  O   H1  H2  O   H1  H2  O   H1  H2  O   H1  H2  O   
H1  H2  O   H1  H2  O   H1  H2  O   H1  H2  O   H1  H2  O   H1  H2  O   H1  H2  
O   H1  H2  O   H1  H2  O   H1  H2  O   H1  H2  O   H1  H2  O   H1  H2  O   H1  
H2  O   H1  H2  O   H1  H2  O   H1  H2  O   H1  H2  O   H1  H2  O   H1  H2  O   
H1  H2  O   H1  H2  O   H1  H2  O   H1  H2  O   H1  H2  O   H1  H2  O   H1  H2  
O   H1  H2  O   H1  H2  O   H1  H2  O   H1  H2  O   H1  H2  O   H1  H2  O   H1  
H2  O   H1  H2  O   H1  H2  O   H1  H2  O   H1  H2  O   H1  H2  O   H1  H2  O   
H1  H2  O   H1  H2  O   H1  H2  O   H1  H2  O   H1  H2  O   H1  H2  O   H1  H2  
O   H1  H2  O   H1  H2  O   H1  H2  O   H1  H2  O   H1  H2  O   H1  H2  O   H1  
H2  O   H1  H2  O   H1  H2  O   H1  H2  O   H1  H2  O   H1  H2  O   H1  H2  O   
H1  H2  O   H1  H2  O   H1  H2  O   H1  H2  O   H1  H2  O   H1  H2  O   H1  H2  
O   H1  H2  O   H1  H2  O   H1  H2  O   H1  H2  O   H1  H2  O   H1  H2  O   H1  
H2  O   H1  H2  O   H1  H2  O   H1  H2  O   H1  H2  O   H1  H2  O   H1  H2  O   
H1  H2  O   H1  H2  O   H1  H2  O   H1  H2  O   H1  H2  O   H1  H2  O   H1  H2  
O   H1  H2  O   H1  H2  O   H1  H2  O   H1  H2  O   H1  H2  O   H1  H2  O   H1  
H2  O   H1  H2  O   H1  H2  O   H1  H2  O   H1  H2  O   H1  H2  O   H1  H2  O   
H1  H2  O   H1  H2  O   H1  H2  O   H1  H2  O   H1  H2  O   H1  H2  O   H1  H2  
O   H1  H2  O   H1  H2  O   H1  H2  O   H1  H2  O   H1  H2  O   H1  H2  O   H1  
H2  O   H1  H2  O   H1  H2  O   H1  H2  O   H1  H2  O   H1  H2  O   H1  H2  O   
H1  H2  O   H1  H2  O   H1  H2  O   H1  H2  O   H1  H2  O   H1  H2  O   H1  H2  
O   H1  H2  O   H1  H2  O   H1  H2  O   H1  H2  O   H1  H2  O   H1  H2  O   H1  
H2  O   H1  H2  O   H1  H2  O   H1  H2  O   H1  H2  O   H1  H2  O   H1  H2  O   
H1  H2  O   H1  H2  O   H1  H2  O   H1  H2  O   H1  H2  O   H1  H2  O   H1  H2  
O   H1  H2  O   H1  H2  O   H1  H2  O   H1  H2  O   H1  H2  O   H1  H2  O   H1  
H2  O   H1  H2  O   H1  H2  O   H1  H2  O   H1  H2  O   H1  H2  O   H1  H2  O   
H1  H2  O   H1  H2  O   H1  H2  O   H1  H2  O   H1  H2  O   H1  H2  O   H1  H2  
O   H1  H2  O   H1  H2  O   H1  H2  O   H1  H2  O   H1  H2  O   H1  H2  O   H1  
H2  O   H1  H2  O   H1  H2  O   H1  H2  O   H1  H2  O   H1  H2  O   H1  H2  O   
H1  H2  O   H1  H2  O   H1  H2  O   H1  H2  O   H1  H2  O   H1  H2  O   H1  H2  
O   H1  H2  O   H1  H2  O   H1  H2  O   H1  H2  O   H1  H2  O   H1  H2  O   H1  
H2  O   H1  H2  O   H1  H2  O   H1  H2  O   H1  H2  O   H1  H2  O   H1  H2  O   
H1  H2  O   H1  H2  O   H1  H2  O   H1  H2  O   H1  H2  O   H1  H2  O   H1  H2  
O   H1  H2  O   H1  H2  O   H1  H2  O   H1  H2  O   H1  H2  O   H1  H2  O   H1  
H2  O   H1  H2  O   H1  H2  O   H1  H2  O   H1  H2  O   H1  H2  O   H1  H2  O   
H1  H2  O   H1  H2  O   H1  H2  O   H1  H2  O   H1  H2  O   H1  H2  O   H1  H2  
O   H1  H2  O   H1  H2  O   H1  H2  O   H1  H2  O   H1  H2  O   H1  H2  O   H1  
H2  O   H1  H2  O   H1  H2  O   H1  H2  O   H1  H2  O   H1  H2  O   H1  H2  O   
H1  H2  O   H1  H2  O   H1  H2  O   H1  H2  O   H1  H2  O   H1  H2  O   H1  H2  
O   H1  H2  O   H1  H2  O   H1  H2  O   H1  H2  O   H1  H2  O   H1  H2  O   H1  
H2  O   H1  H2  O   H1  H2  O   H1  H2  O   H1  H2  O   H1  H2  O   H1  H2  O   
H1  H2  O   H1  H2  O   H1  H2  O   H1  H2  O   H1  H2  O   H1  H2  O   H1  H2  
O   H1  H2  O   H1  H2  O   H1  H2  O   H1  H2  O   H1  H2  O   H1  H2  O   H1  
H2  O   H1  H2  O   H1  H2  O   H1  H2  O   H1  H2  O   H1  H2  O   H1  H2  O   
H1  H2  O   H1  H2  O   H1  H2  O   H1  H2  O   H1  H2  O   H1  H2  O   H1  H2  
O   H1  H2  O   H1  H2  O   H1  H2  O   H1  H2  O   H1  H2  O   H1  H2  O   H1  
H2  O   H1  H2  O   H1  H2  O   H1  H2  O   H1  H2  O   H1  H2  O   H1  H2  O   
H1  H2  O   H1  H2  O   H1  H2  O   H1  H2  O   H1  H2  O   H1  H2  O   H1  H2  
O   H1  H2  O   H1  H2  O   H1  H2  O   H1  H2  O   H1  H2  O   H1  H2  O   H1  
H2  O   H1  H2  O   H1  H2  O   H1  H2  O   H1  H2  O   H1  H2  O   H1  H2  O   
H1  H2  O   H1  H2  O   H1  H2  O   H1  H2  O   H1  H2  O   H1  H2  O   H1  H2  
O   H1  H2  O   H1  H2  O   H1  H2  O   H1  H2  O   H1  H2  O   H1  H2  O   H1  
H2  O   H1  H2  O   H1  H2  O   H1  H2  O   H1  H2  O   H1  H2  O   H1  H2  O   
H1  H2  O   H1  H2  O   H1  H2  O   H1  H2  O   H1  H2  O   H1  H2  O   H1  H2  
O   H1  H2  O   H1  H2  O   H1  H2  O   H1  H2  O   H1  H2  O   H1  H2  O   H1  
H2  O   H1  H2  O   H1  H2  O   H1  H2  O   H1  H2  O   H1  H2  O   H1  H2  O   
H1  H2  O   H1  H2  O   H1  H2  O   H1  H2  O   H1  H2  O   H1  H2  O   H1  H2  
O   H1  H2  O   H1  H2  O   H1  H2  O   H1  H2  O   H1  H2  O   H1  H2  O   H1  
H2  O   H1  H2  O   H1  H2  O   H1  H2  O   H1  H2  O   H1  H2  O   H1  H2  O   
H1  H2  O   H1  H2  O   H1  H2  O   H1  H2  O   H1  H2  O   H1  H2  O   H1  H2  
O   H1  H2  O   H1  H2  O   H1  H2  O   H1  H2  O   H1  H2  O   H1  H2  O   H1  
H2  O   H1  H2  O   H1  H2  O   H1  H2  O   H1  H2  O   H1  H2  O   H1  H2  O   
H1  H2  O   H1  H2  O   H1  H2  O   H1  H2  O   H1  H2  O   H1  H2  O   H1  H2  
O   H1  H2  O   H1  H2  O   H1  H2  O   H1  H2  O   H1  H2  O   H1  H2  O   H1  
H2  O   H1  H2  O   H1  H2  O   H1  H2  O   H1  H2  O   H1  H2  O   H1  H2  O   
H1  H2  O   H1  H2  O   H1  H2  O   H1  H2  O   H1  H2  O   H1  H2  O   H1  H2  
O   H1  H2  O   H1  H2  O   H1  H2  O   H1  H2  O   H1  H2  O   H1  H2  O   H1  
H2  O   H1  H2  O   H1  H2  O   H1  H2  O   H1  H2  O   H1  H2  O   H1  H2  O   
H1  H2  O   H1  H2  O   H1  H2  O   H1  H2  O   H1  H2  O   H1  H2  O   H1  H2  
O   H1  H2  O   H1  H2  O   H1  H2  O   H1  H2  O   H1  H2  O   H1  H2  O   H1  
H2  O   H1  H2  O   H1  H2  O   H1  H2  O   H1  H2  O   H1  H2  O   H1  H2  O   
H1  H2  O   H1  H2  O   H1  H2  O   H1  H2  O   H1  H2  O   H1  H2  O   H1  H2  
O   H1  H2  O   H1  H2  O   H1  H2  O   H1  H2  O   H1  H2  O   H1  H2  O   H1  
H2  O   H1  H2  O   H1  H2  O   H1  H2  O   H1  H2  O   H1  H2  O   H1  H2  O   
H1  H2  O   H1  H2  O   H1  H2  O   H1  H2  O   H1  H2  O   H1  H2  O   H1  H2  
O   H1  H2  O   H1  H2  O   H1  H2  O   H1  H2  O   H1  H2  O   H1  H2  O   H1  
H2  O   H1  H2  O   H1  H2  O   H1  H2  O   H1  H2  O   H1  H2  O   H1  H2  O   
H1  H2  O   H1  H2  O   H1  H2  O   H1  H2  O   H1  H2  O   H1  H2  O   H1  H2  
O   H1  H2  O   H1  H2  O   H1  H2  O   H1  H2  O   H1  H2  O   H1  H2  O   H1  
H2  O   H1  H2  O   H1  H2  O   H1  H2  O   H1  H2  O   H1  H2  O   H1  H2  O   
H1  H2  O   H1  H2  O   H1  H2  O   H1  H2  O   H1  H2  O   H1  H2  O   H1  H2  
O   H1  H2  O   H1  H2  O   H1  H2  O   H1  H2  O   H1  H2  O   H1  H2  O   H1  
H2  O   H1  H2  O   H1  H2  O   H1  H2  O   H1  H2  O   H1  H2  O   H1  H2  O   
H1  H2  O   H1  H2  O   H1  H2  O   H1  H2  O   H1  H2  O   H1  H2  O   H1  H2  
O   H1  H2  O   H1  H2  O   H1  H2  O   H1  H2  O   H1  H2  O   H1  H2  O   H1  
H2  O   H1  H2  O   H1  H2  O   H1  H2  O   H1  H2  O   H1  H2  O   H1  H2  O   
H1  H2  O   H1  H2  O   H1  H2  O   H1  H2  O   H1  H2  O   H1  H2  O   H1  H2  
O   H1  H2  O   H1  H2  O   H1  H2  O   H1  H2  O   H1  H2  O   H1  H2  O   H1  
H2  O   H1  H2  O   H1  H2  O   H1  H2  O   H1  H2  O   H1  H2  O   H1  H2  O   
H1  H2  O   H1  H2  O   H1  H2  O   H1  H2  O   H1  H2  O   H1  H2  O   H1  H2  
O   H1  H2  O   H1  H2  O   H1  H2  O   H1  H2  O   H1  H2  O   H1  H2  O   H1  
H2  O   H1  H2  O   H1  H2  O   H1  H2  O   H1  H2  O   H1  H2  O   H1  H2  O   
H1  H2  O   H1  H2  O   H1  H2  O   H1  H2  O   H1  H2  O   H1  H2  O   H1  H2  
O   H1  H2  O   H1  H2  O   H1  H2  O   H1  H2  O   H1  H2  O   H1  H2  O   H1  
H2  O   H1  H2  O   H1  H2  O   H1  H2  O   H1  H2  O   H1  H2  O   H1  H2  O   
H1  H2  O   H1  H2  O   H1  H2  O   H1  H2  O   H1  H2  O   H1  H2  O   H1  H2  
O   H1  H2  O   H1  H2  O   H1  H2  O   H1  H2  O   H1  H2  O   H1  H2  O   H1  
H2  O   H1  H2  O   H1  H2  O   H1  H2  O   H1  H2  O   H1  H2  O   H1  H2  O   
H1  H2  O   H1  H2  O   H1  H2  O   H1  H2  O   H1  H2  O   H1  H2  O   H1  H2  
O   H1  H2  O   H1  H2  O   H1  H2  O   H1  H2  O   H1  H2  O   H1  H2  O   H1  
H2  O   H1  H2  O   H1  H2  O   H1  H2  O   H1  H2  O   H1  H2  O   H1  H2  O   
H1  H2  O   H1  H2  O   H1  H2  O   H1  H2  O   H1  H2  O   H1  H2  O   H1  H2  
O   H1  H2  O   H1  H2  O   H1  H2  O   H1  H2  O   H1  H2  O   H1  H2  O   H1  
H2  O   H1  H2  O   H1  H2  O   H1  H2  O   H1  H2  O   H1  H2  O   H1  H2  O   
H1  H2  O   H1  H2  O   H1  H2  O   H1  H2  O   H1  H2  O   H1  H2  O   H1  H2  
O   H1  H2  O   H1  H2  O   H1  H2  O   H1  H2  O   H1  H2  O   H1  H2  O   H1  
H2  O   H1  H2  O   H1  H2  O   H1  H2  O   H1  H2  O   H1  H2  O   H1  H2  O   
H1  H2  O   H1  H2  O   H1  H2  O   H1  H2  O   H1  H2  O   H1  H2  O   H1  H2  
O   H1  H2  O   H1  H2  O   H1  H2  O   H1  H2  O   H1  H2  O   H1  H2  O   H1  
H2  O   H1  H2  O   H1  H2  O   H1  H2  O   H1  H2  O   H1  H2  O   H1  H2  O   
H1  H2  O   H1  H2  O   H1  H2  O   H1  H2  O   H1  H2  O   H1  H2  O   H1  H2  
O   H1  H2  O   H1  H2  O   H1  H2  O   H1  H2  O   H1  H2  O   H1  H2  O   H1  
H2  O   H1  H2  O   H1  H2  O   H1  H2  O   H1  H2  O   H1  H2  O   H1  H2  O   
H1  H2  O   H1  H2  O   H1  H2  O   H1  H2  O   H1  H2  O   H1  H2  O   H1  H2  
O   H1  H2  O   H1  H2  O   H1  H2  O   H1  H2  O   H1  H2  O   H1  H2  O   H1  
H2  O   H1  H2  O   H1  H2  O   H1  H2  O   H1  H2  O   H1  H2  O   H1  H2  O   
H1  H2  O   H1  H2  O   H1  H2  O   H1  H2  O   H1  H2  O   H1  H2  O   H1  H2  
O   H1  H2  O   H1  H2  O   H1  H2  O   H1  H2  O   H1  H2  O   H1  H2  O   H1  
H2  O   H1  H2  O   H1  H2  O   H1  H2  O   H1  H2  O   H1  H2  O   H1  H2  O   
H1  H2  O   H1  H2  O   H1  H2  O   H1  H2  O   H1  H2  O   H1  H2  O   H1  H2  
O   H1  H2  O   H1  H2  O   H1  H2  O   H1  H2  O   H1  H2  O   H1  H2  O   H1  
H2  O   H1  H2  O   H1  H2  O   H1  H2  O   H1  H2  O   H1  H2  O   H1  H2  O   
H1  H2  O   H1  H2  O   H1  H2  O   H1  H2  O   H1  H2  O   H1  H2  O   H1  H2  
O   H1  H2  O   H1  H2  O   H1  H2  O   H1  H2  O   H1  H2  O   H1  H2  O   H1  
H2  O   H1  H2  O   H1  H2  O   H1  H2  O   H1  H2  O   H1  H2  O   H1  H2  O   
H1  H2  O   H1  H2  O   H1  H2  O   H1  H2  O   H1  H2  O   H1  H2  O   H1  H2  
O   H1  H2  O   H1  H2  O   H1  H2  O   H1  H2  O   H1  H2  O   H1  H2  O   H1  
H2  O   H1  H2  O   H1  H2  O   H1  H2  O   H1  H2  O   H1  H2  O   H1  H2  O   
H1  H2  O   H1  H2  O   H1  H2  O   H1  H2  O   H1  H2  O   H1  H2  O   H1  H2  
O   H1  H2  O   H1  H2  O   H1  H2  O   H1  H2  O   H1  H2  O   H1  H2  O   H1  
H2  O   H1  H2  O   H1  H2  O   H1  H2  O   H1  H2  O   H1  H2  O   H1  H2  O   
H1  H2  O   H1  H2  O   H1  H2  O   H1  H2  O   H1  H2  O   H1  H2  O   H1  H2  
O   H1  H2  O   H1  H2  O   H1  H2  O   H1  H2  O   H1  H2  O   H1  H2  O   H1  
H2  O   H1  H2  O   H1  H2  O   H1  H2  O   H1  H2  O   H1  H2  O   H1  H2  O   
H1  H2  O   H1  H2  O   H1  H2  O   H1  H2  O   H1  H2  O   H1  H2  O   H1  H2  
O   H1  H2  O   H1  H2  O   H1  H2  O   H1  H2  O   H1  H2  O   H1  H2  O   H1  
H2  O   H1  H2  O   H1  H2  O   H1  H2  O   H1  H2  O   H1  H2  O   H1  H2  O   
H1  H2  O   H1  H2  O   H1  H2  O   H1  H2  O   H1  H2  O   H1  H2  O   H1  H2  
O   H1  H2  O   H1  H2  O   H1  H2  O   H1  H2  O   H1  H2  O   H1  H2  O   H1  
H2  O   H1  H2  O   H1  H2  O   H1  H2  O   H1  H2  O   H1  H2  O   H1  H2  O   
H1  H2  O   H1  H2  O   H1  H2  O   H1  H2  O   H1  H2  O   H1  H2  O   H1  H2  
O   H1  H2  O   H1  H2  O   H1  H2  O   H1  H2  O   H1  H2  O   H1  H2  O   H1  
H2  O   H1  H2  O   H1  H2  O   H1  H2  O   H1  H2  O   H1  H2  O   H1  H2  O   
H1  H2  O   H1  H2  O   H1  H2  O   H1  H2  O   H1  H2  O   H1  H2  O   H1  H2  
O   H1  H2  O   H1  H2  O   H1  H2  O   H1  H2  O   H1  H2  O   H1  H2  O   H1  
H2  O   H1  H2  O   H1  H2  O   H1  H2  O   H1  H2  O   H1  H2  O   H1  H2  O   
H1  H2  O   H1  H2  O   H1  H2  O   H1  H2  O   H1  H2  O   H1  H2  O   H1  H2  
O   H1  H2  O   H1  H2  O   H1  H2  O   H1  H2  O   H1  H2  O   H1  H2  O   H1  
H2  O   H1  H2  O   H1  H2  O   H1  H2  O   H1  H2  O   H1  H2  O   H1  H2  O   
H1  H2  O   H1  H2  O   H1  H2  O   H1  H2  O   H1  H2  O   H1  H2  O   H1  H2  
O   H1  H2  O   H1  H2  O   H1  H2  O   H1  H2  O   H1  H2  O   H1  H2  O   H1  
H2  O   H1  H2  O   H1  H2  O   H1  H2  O   H1  H2  O   H1  H2  O   H1  H2  O   
H1  H2  O   H1  H2  O   H1  H2  O   H1  H2  O   H1  H2  O   H1  H2  O   H1  H2  
O   H1  H2  O   H1  H2  O   H1  H2  O   H1  H2  O   H1  H2  O   H1  H2  O   H1  
H2  O   H1  H2  O   H1  H2  O   H1  H2  O   H1  H2  O   H1  H2  O   H1  H2  O   
H1  H2  O   H1  H2  O   H1  H2  O   H1  H2  O   H1  H2  O   H1  H2  O   H1  H2  
O   H1  H2  O   H1  H2  O   H1  H2  O   H1  H2  O   H1  H2  O   H1  H2  O   H1  
H2  O   H1  H2  O   H1  H2  O   H1  H2  O   H1  H2  O   H1  H2  O   H1  H2  O   
H1  H2  O   H1  H2  O   H1  H2  O   H1  H2  O   H1  H2  O   H1  H2  O   H1  H2  
O   H1  H2  O   H1  H2  O   H1  H2  O   H1  H2  O   H1  H2  O   H1  H2  O   H1  
H2  O   H1  H2  O   H1  H2  O   H1  H2  O   H1  H2  O   H1  H2  O   H1  H2  O   
H1  H2  O   H1  H2  O   H1  H2  O   H1  H2  O   H1  H2  O   H1  H2  O   H1  H2  
O   H1  H2  O   H1  H2  O   H1  H2  O   H1  H2  O   H1  H2  O   H1  H2  O   H1  
H2  O   H1  H2  O   H1  H2  O   H1  H2  O   H1  H2  O   H1  H2  O   H1  H2  O   
H1  H2  O   H1  H2  O   H1  H2  O   H1  H2  O   H1  H2  O   H1  H2  O   H1  H2  
O   H1  H2  O   H1  H2  O   H1  H2  O   H1  H2  O   H1  H2  O   H1  H2  O   H1  
H2  O   H1  H2  O   H1  H2  O   H1  H2  O   H1  H2  O   H1  H2  O   H1  H2  O   
H1  H2  O   H1  H2  O   H1  H2  O   H1  H2  O   H1  H2  O   H1  H2  O   H1  H2  
O   H1  H2  O   H1  H2  O   H1  H2  O   H1  H2  O   H1  H2  O   H1  H2  O   H1  
H2  O   H1  H2  O   H1  H2  O   H1  H2  O   H1  H2  O   H1  H2  O   H1  H2  O   
H1  H2  O   H1  H2  O   H1  H2  O   H1  H2  O   H1  H2  O   H1  H2  O   H1  H2  
O   H1  H2  O   H1  H2  O   H1  H2  O   H1  H2  O   H1  H2  O   H1  H2  O   H1  
H2  O   H1  H2  O   H1  H2  O   H1  H2  O   H1  H2  O   H1  H2  O   H1  H2  O   
H1  H2  O   H1  H2  O   H1  H2  O   H1  H2  O   H1  H2  O   H1  H2  O   H1  H2  
O   H1  H2  O   H1  H2  O   H1  H2  O   H1  H2  O   H1  H2  O   H1  H2  O   H1  
H2  O   H1  H2  O   H1  H2  O   H1  H2  O   H1  H2  O   H1  H2  O   H1  H2  O   
H1  H2  O   H1  H2  O   H1  H2  O   H1  H2  O   H1  H2  O   H1  H2  O   H1  H2  
O   H1  H2  O   H1  H2  O   H1  H2  O   H1  H2  O   H1  H2  O   H1  H2  O   H1  
H2  O   H1  H2  O   H1  H2  O   H1  H2  O   H1  H2  O   H1  H2  O   H1  H2  O   
H1  H2  O   H1  H2  O   H1  H2  O   H1  H2  O   H1  H2  O   H1  H2  O   H1  H2  
O   H1  H2  O   H1  H2  O   H1  H2  O   H1  H2  O   H1  H2  O   H1  H2  O   H1  
H2  O   H1  H2  O   H1  H2  O   H1  H2  O   H1  H2  O   H1  H2  O   H1  H2  O   
H1  H2  O   H1  H2  O   H1  H2  O   H1  H2  O   H1  H2  O   H1  H2  O   H1  H2  
O   H1  H2  O   H1  H2  O   H1  H2  O   H1  H2  O   H1  H2  O   H1  H2  O   H1  
H2  O   H1  H2  O   H1  H2  O   H1  H2  O   H1  H2  O   H1  H2  O   H1  H2  O   
H1  H2  O   H1  H2  O   H1  H2  O   H1  H2  O   H1  H2  O   H1  H2  O   H1  H2  
O   H1  H2  O   H1  H2  O   H1  H2  O   H1  H2  O   H1  H2  O   H1  H2  O   H1  
H2  O   H1  H2  O   H1  H2  O   H1  H2  O   H1  H2  O   H1  H2  O   H1  H2  O   
H1  H2  O   H1  H2  O   H1  H2  O   H1  H2  O   H1  H2  O   H1  H2  O   H1  H2  
O   H1  H2  O   H1  H2  O   H1  H2  O   H1  H2  O   H1  H2  O   H1  H2  O   H1  
H2  O   H1  H2  O   H1  H2  O   H1  H2  O   H1  H2  O   H1  H2  O   H1  H2  O   
H1  H2  O   H1  H2  O   H1  H2  O   H1  H2  O   H1  H2  O   H1  H2  O   H1  H2  
O   H1  H2  O   H1  H2  O   H1  H2  O   H1  H2  O   H1  H2  O   H1  H2  O   H1  
H2  O   H1  H2  O   H1  H2  O   H1  H2  O   H1  H2  O   H1  H2  O   H1  H2  O   
H1  H2  O   H1  H2  O   H1  H2  O   H1  H2  O   H1  H2  O   H1  H2  O   H1  H2  
O   H1  H2  O   H1  H2  O   H1  H2  O   H1  H2  O   H1  H2  O   H1  H2  O   H1  
H2  O   H1  H2  O   H1  H2  O   H1  H2  O   H1  H2  O   H1  H2  O   H1  H2  O   
H1  H2  O   H1  H2  O   H1  H2  O   H1  H2  O   H1  H2  O   H1  H2  O   H1  H2  
O   H1  H2  O   H1  H2  O   H1  H2  O   H1  H2  O   H1  H2  O   H1  H2  O   H1  
H2  O   H1  H2  O   H1  H2  O   H1  H2  O   H1  H2  O   H1  H2  O   H1  H2  O   
H1  H2  O   H1  H2  O   H1  H2  O   H1  H2  O   H1  H2  O   H1  H2  O   H1  H2  
O   H1  H2  O   H1  H2  O   H1  H2  O   H1  H2  O   H1  H2  O   H1  H2  O   H1  
H2  O   H1  H2  O   H1  H2  O   H1  H2  O   H1  H2  O   H1  H2  O   H1  H2  O   
H1  H2  O   H1  H2  O   H1  H2  O   H1  H2  O   H1  H2  O   H1  H2  O   H1  H2  
O   H1  H2  O   H1  H2  O   H1  H2  O   H1  H2  O   H1  H2  O   H1  H2  O   H1  
H2  O   H1  H2  O   H1  H2  O   H1  H2  O   H1  H2  O   H1  H2  O   H1  H2  O   
H1  H2  O   H1  H2  O   H1  H2  O   H1  H2  O   H1  H2  O   H1  H2  O   H1  H2  
O   H1  H2  O   H1  H2  O   H1  H2  O   H1  H2  O   H1  H2  O   H1  H2  O   H1  
H2  O   H1  H2  O   H1  H2  O   H1  H2  O   H1  H2  O   H1  H2  O   H1  H2  O   
H1  H2  O   H1  H2  O   H1  H2  O   H1  H2  O   H1  H2  O   H1  H2  O   H1  H2  
O   H1  H2  O   H1  H2  O   H1  H2  O   H1  H2  O   H1  H2  O   H1  H2  O   H1  
H2  O   H1  H2  O   H1  H2  O   H1  H2  O   H1  H2  O   H1  H2  O   H1  H2  O   
H1  H2  O   H1  H2  O   H1  H2  O   H1  H2  O   H1  H2  O   H1  H2  O   H1  H2  
O   H1  H2  O   H1  H2  O   H1  H2  O   H1  H2  O   H1  H2  O   H1  H2  O   H1  
H2  O   H1  H2  O   H1  H2  O   H1  H2  O   H1  H2  O   H1  H2  O   H1  H2  O   
H1  H2  O   H1  H2  O   H1  H2  O   H1  H2  O   H1  H2  O   H1  H2  O   H1  H2  
O   H1  H2  O   H1  H2  O   H1  H2  O   H1  H2  O   H1  H2  O   H1  H2  O   H1  
H2  O   H1  H2  O   H1  H2  O   H1  H2  O   H1  H2  O   H1  H2  O   H1  H2  O   
H1  H2  O   H1  H2  O   H1  H2  O   H1  H2  O   H1  H2  O   H1  H2  O   H1  H2  
O   H1  H2  O   H1  H2  O   H1  H2  O   H1  H2  O   H1  H2  O   H1  H2  O   H1  
H2  O   H1  H2  O   H1  H2  O   H1  H2  O   H1  H2  O   H1  H2  O   H1  H2  O   
H1  H2  O   H1  H2  O   H1  H2  O   H1  H2  O   H1  H2  O   H1  H2  O   H1  H2  
O   H1  H2  O   H1  H2  O   H1  H2  O   H1  H2  O   H1  H2  O   H1  H2  O   H1  
H2  O   H1  H2  O   H1  H2  O   H1  H2  O   H1  H2  O   H1  H2  O   H1  H2  O   
H1  H2  O   H1  H2  O   H1  H2  O   H1  H2  O   H1  H2  O   H1  H2  O   H1  H2  
O   H1  H2  O   H1  H2  O   H1  H2  O   H1  H2  O   H1  H2  O   H1  H2  O   H1  
H2  O   H1  H2  O   H1  H2  O   H1  H2  O   H1  H2  O   H1  H2  O   H1  H2  O   
H1  H2  O   H1  H2  O   H1  H2  O   H1  H2  O   H1  H2  O   H1  H2  O   H1  H2  
O   H1  H2  O   H1  H2  O   H1  H2  O   H1  H2  O   H1  H2  O   H1  H2  O   H1  
H2  O   H1  H2  O   H1  H2  O   H1  H2  O   H1  H2  O   H1  H2  O   H1  H2  O   
H1  H2  O   H1  H2  O   H1  H2  O   H1  H2  O   H1  H2  O   H1  H2  O   H1  H2  
O   H1  H2  O   H1  H2  O   H1  H2  O   H1  H2  O   H1  H2  O   H1  H2  O   H1  
H2  O   H1  H2  O   H1  H2  O   H1  H2  O   H1  H2  O   H1  H2  O   H1  H2  O   
H1  H2  O   H1  H2  O   H1  H2  O   H1  H2  O   H1  H2  O   H1  H2  O   H1  H2  
O   H1  H2  O   H1  H2  O   H1  H2  O   H1  H2  O   H1  H2  O   H1  H2  O   H1  
H2  O   H1  H2  O   H1  H2  O   H1  H2  O   H1  H2  O   H1  H2  O   H1  H2  O   
H1  H2  O   H1  H2  O   H1  H2  O   H1  H2  O   H1  H2  O   H1  H2  O   H1  H2  
O   H1  H2  O   H1  H2  O   H1  H2  O   H1  H2  O   H1  H2  O   H1  H2  O   H1  
H2  O   H1  H2  O   H1  H2  O   H1  H2  O   H1  H2  O   H1  H2  O   H1  H2  O   
H1  H2  O   H1  H2  O   H1  H2  O   H1  H2  O   H1  H2  O   H1  H2  O   H1  H2  
O   H1  H2  O   H1  H2  O   H1  H2  O   H1  H2  O   H1  H2  O   H1  H2  O   H1  
H2  O   H1  H2  O   H1  H2  O   H1  H2  O   H1  H2  O   H1  H2  O   H1  H2  O   
H1  H2  O   H1  H2  O   H1  H2  O   H1  H2  O   H1  H2  O   H1  H2  O   H1  H2  
O   H1  H2  O   H1  H2  O   H1  H2  O   H1  H2  O   H1  H2  O   H1  H2  O   H1  
H2  O   H1  H2  O   H1  H2  O   H1  H2  O   H1  H2  O   H1  H2  O   H1  H2  O   
H1  H2  O   H1  H2  O   H1  H2  O   H1  H2  O   H1  H2  O   H1  H2  O   H1  H2  
O   H1  H2  O   H1  H2  O   H1  H2  O   H1  H2  O   H1  H2  O   H1  H2  O   H1  
H2  O   H1  H2  O   H1  H2  O   H1  H2  O   H1  H2  O   H1  H2  O   H1  H2  O   
H1  H2  O   H1  H2  O   H1  H2  O   H1  H2  O   H1  H2  O   H1  H2  O   H1  H2  
O   H1  H2  O   H1  H2  O   H1  H2  O   H1  H2  O   H1  H2  O   H1  H2  O   H1  
H2  O   H1  H2  O   H1  H2  O   H1  H2  O   H1  H2  O   H1  H2  O   H1  H2  O   
H1  H2  O   H1  H2  O   H1  H2  O   H1  H2  O   H1  H2  O   H1  H2  O   H1  H2  
O   H1  H2  O   H1  H2  O   H1  H2  O   H1  H2  O   H1  H2  O   H1  H2  O   H1  
H2  O   H1  H2  O   H1  H2  O   H1  H2  O   H1  H2  O   H1  H2  O   H1  H2  O   
H1  H2  O   H1  H2  O   H1  H2  O   H1  H2  O   H1  H2  O   H1  H2  O   H1  H2  
O   H1  H2  O   H1  H2  O   H1  H2  O   H1  H2  O   H1  H2  O   H1  H2  O   H1  
H2  O   H1  H2  O   H1  H2  O   H1  H2  O   H1  H2  O   H1  H2  O   H1  H2  O   
H1  H2  O   H1  H2  O   H1  H2  O   H1  H2  O   H1  H2  O   H1  H2  O   H1  H2  
O   H1  H2  O   H1  H2  O   H1  H2  O   H1  H2  O   H1  H2  O   H1  H2  O   H1  
H2  O   H1  H2  O   H1  H2  O   H1  H2  O   H1  H2  O   H1  H2  O   H1  H2  O   
H1  H2  O   H1  H2  O   H1  H2  O   H1  H2  O   H1  H2  O   H1  H2  O   H1  H2  
O   H1  H2  O   H1  H2  O   H1  H2  O   H1  H2  O   H1  H2  O   H1  H2  O   H1  
H2  O   H1  H2  O   H1  H2  O   H1  H2  O   H1  H2  O   H1  H2  O   H1  H2  O   
H1  H2  O   H1  H2  O   H1  H2  O   H1  H2  O   H1  H2  O   H1  H2  O   H1  H2  
O   H1  H2  O   H1  H2  O   H1  H2  O   H1  H2  O   H1  H2  O   H1  H2  O   H1  
H2  O   H1  H2  O   H1  H2  O   H1  H2  O   H1  H2  O   H1  H2  O   H1  H2  O   
H1  H2  O   H1  H2  O   H1  H2  O   H1  H2  O   H1  H2  O   H1  H2  O   H1  H2  
O   H1  H2  O   H1  H2  O   H1  H2  O   H1  H2  O   H1  H2  O   H1  H2  O   H1  
H2  O   H1  H2  O   H1  H2  O   H1  H2  O   H1  H2  O   H1  H2  O   H1  H2  O   
H1  H2  O   H1  H2  O   H1  H2  O   H1  H2  O   H1  H2  O   H1  H2  O   H1  H2  
O   H1  H2  O   H1  H2  O   H1  H2  O   H1  H2  O   H1  H2  O   H1  H2  O   H1  
H2  O   H1  H2  O   H1  H2  O   H1  H2  O   H1  H2  O   H1  H2  O   H1  H2  O   
H1  H2  O   H1  H2  O   H1  H2  O   H1  H2  O   H1  H2  O   H1  H2  O   H1  H2  
O   H1  H2  O   H1  H2  O   H1  H2  O   H1  H2  O   H1  H2  O   H1  H2  O   H1  
H2  O   H1  H2  O   H1  H2  O   H1  H2  O   H1  H2  O   H1  H2  O   H1  H2  O   
H1  H2  O   H1  H2  O   H1  H2  O   H1  H2  O   H1  H2  O   H1  H2  O   H1  H2  
O   H1  H2  O   H1  H2  O   H1  H2  O   H1  H2  O   H1  H2  O   H1  H2  O   H1  
H2  O   H1  H2  O   H1  H2  O   H1  H2  O   H1  H2  O   H1  H2  O   H1  H2  O   
H1  H2  O   H1  H2  O   H1  H2  O   H1  H2  O   H1  H2  O   H1  H2  O   H1  H2  
O   H1  H2  O   H1  H2  O   H1  H2  O   H1  H2  O   H1  H2  O   H1  H2  O   H1  
H2  O   H1  H2  O   H1  H2  O   H1  H2  O   H1  H2  O   H1  H2  O   H1  H2  O   
H1  H2  O   H1  H2  O   H1  H2  O   H1  H2  O   H1  H2  O   H1  H2  O   H1  H2  
O   H1  H2  O   H1  H2  O   H1  H2  O   H1  H2  O   H1  H2  O   H1  H2  O   H1  
H2  O   H1  H2  O   H1  H2  O   H1  H2  O   H1  H2  O   H1  H2  O   H1  H2  O   
H1  H2  O   H1  H2  O   H1  H2  O   H1  H2  O   H1  H2  O   H1  H2  O   H1  H2  
O   H1  H2  O   H1  H2  O   H1  H2  O   H1  H2  O   H1  H2  O   H1  H2  O   H1  
H2  O   H1  H2  O   H1  H2  O   H1  H2  O   H1  H2  O   H1  H2  O   H1  H2  O   
H1  H2  O   H1  H2  O   H1  H2  O   H1  H2  O   H1  H2  O   H1  H2  O   H1  H2  
O   H1  H2  O   H1  H2  O   H1  H2  O   H1  H2  O   H1  H2  O   H1  H2  O   H1  
H2  O   H1  H2  O   H1  H2  O   H1  H2  O   H1  H2  O   H1  H2  O   H1  H2  O   
H1  H2  O   H1  H2  O   H1  H2  O   H1  H2  O   H1  H2  O   H1  H2  O   H1  H2  
O   H1  H2  O   H1  H2  O   H1  H2  O   H1  H2  O   H1  H2  O   H1  H2  O   H1  
H2  O   H1  H2  O   H1  H2  O   H1  H2  O   H1  H2  O   H1  H2  O   H1  H2  O   
H1  H2  O   H1  H2  O   H1  H2  O   H1  H2  O   H1  H2  O   H1  H2  O   H1  H2  
O   H1  H2  O   H1  H2  O   H1  H2  O   H1  H2  O   H1  H2  O   H1  H2  O   H1  
H2  O   H1  H2  O   H1  H2  O   H1  H2  O   H1  H2  O   H1  H2  O   H1  H2  O   
H1  H2  O   H1  H2  O   H1  H2  O   H1  H2  O   H1  H2  O   H1  H2  O   H1  H2  
O   H1  H2  O   H1  H2  O   H1  H2  O   H1  H2  O   H1  H2  O   H1  H2  O   H1  
H2  O   H1  H2  O   H1  H2  O   H1  H2  O   H1  H2  O   H1  H2  O   H1  H2  O   
H1  H2  O   H1  H2  O   H1  H2  O   H1  H2  O   H1  H2  O   H1  H2  O   H1  H2  
O   H1  H2  O   H1  H2  O   H1  H2  O   H1  H2  O   H1  H2  O   H1  H2  O   H1  
H2  O   H1  H2  O   H1  H2  O   H1  H2  O   H1  H2  O   H1  H2  O   H1  H2  O   
H1  H2  O   H1  H2  O   H1  H2  O   H1  H2  O   H1  H2  O   H1  H2  O   H1  H2  
O   H1  H2  O   H1  H2  O   H1  H2  O   H1  H2  O   H1  H2  O   H1  H2  O   H1  
H2  O   H1  H2  O   H1  H2  O   H1  H2  O   H1  H2  O   H1  H2  O   H1  H2  O   
H1  H2  O   H1  H2  O   H1  H2  O   H1  H2  O   H1  H2  O   H1  H2  O   H1  H2  
O   H1  H2  O   H1  H2  O   H1  H2  O   H1  H2  O   H1  H2  O   H1  H2  O   H1  
H2  O   H1  H2  O   H1  H2  O   H1  H2  O   H1  H2  O   H1  H2  O   H1  H2  O   
H1  H2  O   H1  H2  O   H1  H2  O   H1  H2  O   H1  H2  O   H1  H2  O   H1  H2  
O   H1  H2  O   H1  H2  O   H1  H2  O   H1  H2  O   H1  H2  O   H1  H2  O   H1  
H2  O   H1  H2  O   H1  H2  O   H1  H2  O   H1  H2  O   H1  H2  O   H1  H2  O   
H1  H2  O   H1  H2  O   H1  H2  O   H1  H2  O   H1  H2  O   H1  H2  O   H1  H2  
O   H1  H2  O   H1  H2  O   H1  H2  O   H1  H2  O   H1  H2  O   H1  H2  O   H1  
H2  O   H1  H2  O   H1  H2  O   H1  H2  O   H1  H2  O   H1  H2  O   H1  H2  O   
H1  H2  O   H1  H2  O   H1  H2  O   H1  H2  O   H1  H2  O   H1  H2  O   H1  H2  
O   H1  H2  O   H1  H2  O   H1  H2  O   H1  H2  O   H1  H2  O   H1  H2  O   H1  
H2  O   H1  H2  O   H1  H2  O   H1  H2  O   H1  H2  O   H1  H2  O   H1  H2  O   
H1  H2  O   H1  H2  O   H1  H2  O   H1  H2  O   H1  H2  O   H1  H2  O   H1  H2  
O   H1  H2  O   H1  H2  O   H1  H2  O   H1  H2  O   H1  H2  O   H1  H2  O   H1  
H2  O   H1  H2  O   H1  H2  O   H1  H2  O   H1  H2  O   H1  H2  O   H1  H2  O   
H1  H2  O   H1  H2  O   H1  H2  O   H1  H2  O   H1  H2  O   H1  H2  O   H1  H2  
O   H1  H2  O   H1  H2  O   H1  H2  O   H1  H2  O   H1  H2  O   H1  H2  O   H1  
H2  O   H1  H2  O   H1  H2  O   H1  H2  O   H1  H2  O   H1  H2  O   H1  H2  O   
H1  H2  O   H1  H2  O   H1  H2  O   H1  H2  O   H1  H2  O   H1  H2  O   H1  H2  
O   H1  H2  O   H1  H2  O   H1  H2  O   H1  H2  O   H1  H2  O   H1  H2  O   H1  
H2  O   H1  H2  O   H1  H2  O   H1  H2  O   H1  H2  O   H1  H2  O   H1  H2  O   
H1  H2  O   H1  H2  O   H1  H2  O   H1  H2  O   H1  H2  O   H1  H2  O   H1  H2  
O   H1  H2  O   H1  H2  O   H1  H2  O   H1  H2  O   H1  H2  O   H1  H2  O   H1  
H2  O   H1  H2  O   H1  H2  O   H1  H2  O   H1  H2  O   H1  H2  O   H1  H2  O   
H1  H2  O   H1  H2  O   H1  H2  O   H1  H2  O   H1  H2  O   H1  H2  O   H1  H2  
O   H1  H2  O   H1  H2  O   H1  H2  O   H1  H2  O   H1  H2  O   H1  H2  O   H1  
H2  O   H1  H2  O   H1  H2  O   H1  H2  O   H1  H2  O   H1  H2  O   H1  H2  O   
H1  H2  O   H1  H2  O   H1  H2  O   H1  H2  O   H1  H2  O   H1  H2  O   H1  H2  
O   H1  H2  O   H1  H2  O   H1  H2  O   H1  H2  O   H1  H2  O   H1  H2  O   H1  
H2  O   H1  H2  O   H1  H2  O   H1  H2  O   H1  H2  O   H1  H2  O   H1  H2  O   
H1  H2  O   H1  H2  O   H1  H2  O   H1  H2  O   H1  H2  O   H1  H2  O   H1  H2  
O   H1  H2  O   H1  H2  O   H1  H2  O   H1  H2  O   H1  H2  O   H1  H2  O   H1  
H2  O   H1  H2  O   H1  H2  O   H1  H2  O   H1  H2  O   H1  H2  O   H1  H2  O   
H1  H2  O   H1  H2  O   H1  H2  O   H1  H2  O   H1  H2  O   H1  H2  O   H1  H2  
O   H1  H2  O   H1  H2  O   H1  H2  O   H1  H2  O   H1  H2  O   H1  H2  O   H1  
H2  O   H1  H2  O   H1  H2  O   H1  H2  O   H1  H2  O   H1  H2  O   H1  H2  O   
H1  H2  O   H1  H2  O   H1  H2  O   H1  H2  O   H1  H2  O   H1  H2  O   H1  H2  
O   H1  H2  O   H1  H2  O   H1  H2  O   H1  H2  O   H1  H2  O   H1  H2  O   H1  
H2  O   H1  H2  O   H1  H2  O   H1  H2  O   H1  H2  O   H1  H2  O   H1  H2  O   
H1  H2  O   H1  H2  O   H1  H2  O   H1  H2  O   H1  H2  O   H1  H2  O   H1  H2  
O   H1  H2  O   H1  H2  O   H1  H2  O   H1  H2  O   H1  H2  O   H1  H2  O   H1  
H2  O   H1  H2  O   H1  H2  O   H1  H2  O   H1  H2  O   H1  H2  O   H1  H2  O   
H1  H2  O   H1  H2  O   H1  H2  O   H1  H2  O   H1  H2  O   H1  H2  O   H1  H2  
O   H1  H2  O   H1  H2  O   H1  H2  O   H1  H2  O   H1  H2  O   H1  H2  O   H1  
H2  O   H1  H2  O   H1  H2  O   H1  H2  O   H1  H2  O   H1  H2  O   H1  H2  O   
H1  H2  O   H1  H2  O   H1  H2  O   H1  H2  O   H1  H2  O   H1  H2  O   H1  H2  
O   H1  H2  O   H1  H2  O   H1  H2  O   H1  H2  O   H1  H2  O   H1  H2  O   H1  
H2  O   H1  H2  O   H1  H2  O   H1  H2  O   H1  H2  O   H1  H2  O   H1  H2  O   
H1  H2  O   H1  H2  O   H1  H2  O   H1  H2  O   H1  H2  O   H1  H2  O   H1  H2  
O   H1  H2  O   H1  H2  O   H1  H2  O   H1  H2  O   H1  H2  O   H1  H2  O   H1  
H2  O   H1  H2  O   H1  H2  O   H1  H2  O   H1  H2  O   H1  H2  O   H1  H2  O   
H1  H2  O   H1  H2  O   H1  H2  O   H1  H2  O   H1  H2  O   H1  H2  O   H1  H2  
O   H1  H2  O   H1  H2  O   H1  H2  O   H1  H2  O   H1  H2  O   H1  H2  O   H1  
H2  O   H1  H2  O   H1  H2  O   H1  H2  O   H1  H2  O   H1  H2  O   H1  H2  O   
H1  H2  O   H1  H2  O   H1  H2  O   H1  H2  O   H1  H2  O   H1  H2  O   H1  H2  
O   H1  H2  O   H1  H2  O   H1  H2  O   H1  H2  O   H1  H2  O   H1  H2  O   H1  
H2  O   H1  H2  O   H1  H2  O   H1  H2  O   H1  H2  O   H1  H2  O   H1  H2  O   
H1  H2  O   H1  H2  O   H1  H2  O   H1  H2  O   H1  H2  O   H1  H2  O   H1  H2  
O   H1  H2  O   H1  H2  O   H1  H2  O   H1  H2  O   H1  H2  O   H1  H2  O   H1  
H2  O   H1  H2  O   H1  H2  O   H1  H2  O   H1  H2  O   H1  H2  O   H1  H2  O   
H1  H2  O   H1  H2  O   H1  H2  O   H1  H2  O   H1  H2  O   H1  H2  O   H1  H2  
O   H1  H2  O   H1  H2  O   H1  H2  O   H1  H2  O   H1  H2  O   H1  H2  O   H1  
H2  O   H1  H2  O   H1  H2  O   H1  H2  O   H1  H2  O   H1  H2  O   H1  H2  O   
H1  H2  O   H1  H2  O   H1  H2  O   H1  H2  O   H1  H2  O   H1  H2  O   H1  H2  
O   H1  H2  O   H1  H2  O   H1  H2  O   H1  H2  O   H1  H2  O   H1  H2  O   H1  
H2  O   H1  H2  O   H1  H2  O   H1  H2  O   H1  H2  O   H1  H2  O   H1  H2  O   
H1  H2  O   H1  H2  O   H1  H2  O   H1  H2  O   H1  H2  O   H1  H2  O   H1  H2  
O   H1  H2  O   H1  H2  O   H1  H2  O   H1  H2  O   H1  H2  O   H1  H2  O   H1  
H2  O   H1  H2  O   H1  H2  O   H1  H2  O   H1  H2  O   H1  H2  O   H1  H2  O   
H1  H2  O   H1  H2  O   H1  H2  O   H1  H2  O   H1  H2  O   H1  H2  O   H1  H2  
O   H1  H2  O   H1  H2  O   H1  H2  O   H1  H2  O   H1  H2  O   H1  H2  O   H1  
H2  O   H1  H2  O   H1  H2  O   H1  H2  O   H1  H2  O   H1  H2  O   H1  H2  O   
H1  H2  O   H1  H2  O   H1  H2  O   H1  H2  O   H1  H2  O   H1  H2  O   H1  H2  
O   H1  H2  O   H1  H2  O   H1  H2  O   H1  H2  O   H1  H2  O   H1  H2  O   H1  
H2  O   H1  H2  O   H1  H2  O   H1  H2  O   H1  H2  O   H1  H2  O   H1  H2  O   
H1  H2  O   H1  H2  O   H1  H2  O   H1  H2  O   H1  H2  O   H1  H2  O   H1  H2  
O   H1  H2  O   H1  H2  O   H1  H2  O   H1  H2  O   H1  H2  O   H1  H2  O   H1  
H2  O   H1  H2  O   H1  H2  O   H1  H2  O   H1  H2  O   H1  H2  O   H1  H2  O   
H1  H2  O   H1  H2  O   H1  H2  O   H1  H2  O   H1  H2  O   H1  H2  O   H1  H2  
O   H1  H2  O   H1  H2  O   H1  H2  O   H1  H2  O   H1  H2  O   H1  H2  O   H1  
H2  O   H1  H2  O   H1  H2  O   H1  H2  O   H1  H2  O   H1  H2  O   H1  H2  O   
H1  H2  O   H1  H2  O   H1  H2  O   H1  H2  O   H1  H2  O   H1  H2  O   H1  H2  
O   H1  H2  O   H1  H2  O   H1  H2  O   H1  H2  O   H1  H2  O   H1  H2  O   H1  
H2  O   H1  H2  O   H1  H2  O   H1  H2  O   H1  H2  O   H1  H2  O   H1  H2  O   
H1  H2  O   H1  H2  O   H1  H2  O   H1  H2  O   H1  H2  O   H1  H2  O   H1  H2  
O   H1  H2  O   H1  H2  O   H1  H2  O   H1  H2  O   H1  H2  O   H1  H2  O   H1  
H2  O   H1  H2  O   H1  H2  O   H1  H2  O   H1  H2  O   H1  H2  O   H1  H2  O   
H1  H2  O   H1  H2  O   H1  H2  O   H1  H2  O   H1  H2  O   H1  H2  O   H1  H2  
O   H1  H2  O   H1  H2  O   H1  H2  O   H1  H2  O   H1  H2  O   H1  H2  O   H1  
H2  O   H1  H2  O   H1  H2  O   H1  H2  O   H1  H2  O   H1  H2  O   H1  H2  O   
H1  H2  O   H1  H2  O   H1  H2  O   H1  H2  O   H1  H2  O   H1  H2  O   H1  H2  
O   H1  H2  O   H1  H2  O   H1  H2  O   H1  H2  O   H1  H2  O   H1  H2  O   H1  
H2  O   H1  H2  O   H1  H2  O   H1  H2  O   H1  H2  O   H1  H2  O   H1  H2  O   
H1  H2  O   H1  H2  O   H1  H2  O   H1  H2  O   H1  H2  O   H1  H2  O   H1  H2  
O   H1  H2  O   H1  H2  O   H1  H2  O   H1  H2  O   H1  H2  O   H1  H2  O   H1  
H2  O   H1  H2  O   H1  H2  O   H1  H2  O   H1  H2  O   H1  H2  O   H1  H2  O   
H1  H2  O   H1  H2  O   H1  H2  O   H1  H2  O   H1  H2  O   H1  H2  O   H1  H2  
O   H1  H2  O   H1  H2  O   H1  H2  O   H1  H2  O   H1  H2  O   H1  H2  O   H1  
H2  O   H1  H2  O   H1  H2  O   H1  H2  O   H1  H2  O   H1  H2  O   H1  H2  O   
H1  H2  O   H1  H2  O   H1  H2  O   H1  H2  O   H1  H2  O   H1  H2  O   H1  H2  
O   H1  H2  O   H1  H2  O   H1  H2  O   H1  H2  O   H1  H2  O   H1  H2  O   H1  
H2  O   H1  H2  O   H1  H2  O   H1  H2  O   H1  H2  O   H1  H2  O   H1  H2  O   
H1  H2  O   H1  H2  O   H1  H2  O   H1  H2  O   H1  H2  O   H1  H2  O   H1  H2  
O   H1  H2  O   H1  H2  O   H1  H2  O   H1  H2  O   H1  H2  O   H1  H2  O   H1  
H2  O   H1  H2  O   H1  H2  O   H1  H2  O   H1  H2  O   H1  H2  O   H1  H2  O   
H1  H2  O   H1  H2  O   H1  H2  O   H1  H2  O   H1  H2  O   H1  H2  O   H1  H2  
O   H1  H2  O   H1  H2  O   H1  H2  O   H1  H2  O   H1  H2  O   H1  H2  O   H1  
H2  O   H1  H2  O   H1  H2  O   H1  H2  O   H1  H2  O   H1  H2  O   H1  H2  O   
H1  H2  O   H1  H2  O   H1  H2  O   H1  H2  O   H1  H2  O   H1  H2  O   H1  H2  
O   H1  H2  O   H1  H2  O   H1  H2  O   H1  H2  O   H1  H2  O   H1  H2  O   H1  
H2  O   H1  H2  O   H1  H2  O   H1  H2  O   H1  H2  O   H1  H2  O   H1  H2  O   
H1  H2  O   H1  H2  O   H1  H2  O   H1  H2  O   H1  H2  O   H1  H2  O   H1  H2  
O   H1  H2  O   H1  H2  O   H1  H2  O   H1  H2  O   H1  H2  O   H1  H2  O   H1  
H2  O   H1  H2  O   H1  H2  O   H1  H2  O   H1  H2  O   H1  H2  O   H1  H2  O   
H1  H2  O   H1  H2  O   H1  H2  O   H1  H2  O   H1  H2  O   H1  H2  O   H1  H2  
O   H1  H2  O   H1  H2  O   H1  H2  O   H1  H2  O   H1  H2  O   H1  H2  O   H1  
H2  O   H1  H2  O   H1  H2  O   H1  H2  O   H1  H2  O   H1  H2  O   H1  H2  O   
H1  H2  O   H1  H2  O   H1  H2  O   H1  H2  O   H1  H2  O   H1  H2  O   H1  H2  
O   H1  H2  O   H1  H2  O   H1  H2  O   H1  H2  O   H1  H2  O   H1  H2  O   H1  
H2  O   H1  H2  O   H1  H2  O   H1  H2  O   H1  H2  O   H1  H2  O   H1  H2  O   
H1  H2  O   H1  H2  O   H1  H2  O   H1  H2  O   H1  H2  O   H1  H2  O   H1  H2  
O   H1  H2  O   H1  H2  O   H1  H2  O   H1  H2  O   H1  H2  O   H1  H2  O   H1  
H2  O   H1  H2  O   H1  H2  O   H1  H2  O   H1  H2  O   H1  H2  O   H1  H2  O   
H1  H2  O   H1  H2  O   H1  H2  O   H1  H2  O   H1  H2  O   H1  H2  O   H1  H2  
O   H1  H2  O   H1  H2  O   H1  H2  O   H1  H2  O   H1  H2  O   H1  H2  O   H1  
H2  O   H1  H2  O   H1  H2  O   H1  H2  O   H1  H2  O   H1  H2  O   H1  H2  O   
H1  H2  O   H1  H2  O   H1  H2  O   H1  H2  O   H1  H2  O   H1  H2  O   H1  H2  
O   H1  H2  O   H1  H2  O   H1  H2  O   H1  H2  O   H1  H2  O   H1  H2  O   H1  
H2  O   H1  H2  O   H1  H2  O   H1  H2  O   H1  H2  O   H1  H2  O   H1  H2  O   
H1  H2  O   H1  H2  O   H1  H2  O   H1  H2  O   H1  H2  O   H1  H2  O   H1  H2  
O   H1  H2  O   H1  H2  O   H1  H2  O   H1  H2  O   H1  H2  O   H1  H2  O   H1  
H2  O   H1  H2  O   H1  H2  O   H1  H2  O   H1  H2  O   H1  H2  O   H1  H2  O   
H1  H2  O   H1  H2  O   H1  H2  O   H1  H2  O   H1  H2  O   H1  H2  O   H1  H2  
O   H1  H2  O   H1  H2  O   H1  H2  O   H1  H2  O   H1  H2  O   H1  H2  O   H1  
H2  O   H1  H2  O   H1  H2  O   H1  H2  O   H1  H2  O   H1  H2  O   H1  H2  O   
H1  H2  O   H1  H2  O   H1  H2  O   H1  H2  O   H1  H2  O   H1  H2  O   H1  H2  
O   H1  H2  O   H1  H2  O   H1  H2  O   H1  H2  O   H1  H2  O   H1  H2  O   H1  
H2  O   H1  H2  O   H1  H2  O   H1  H2  O   H1  H2  O   H1  H2  O   H1  H2  O   
H1  H2  O   H1  H2  O   H1  H2  O   H1  H2  O   H1  H2  O   H1  H2  O   H1  H2  
O   H1  H2  O   H1  H2  O   H1  H2  O   H1  H2  O   H1  H2  O   H1  H2  O   H1  
H2  O   H1  H2  O   H1  H2  O   H1  H2  O   H1  H2  O   H1  H2  O   H1  H2  O   
H1  H2  O   H1  H2  O   H1  H2  O   H1  H2  O   H1  H2  O   H1  H2  O   H1  H2  
O   H1  H2  O   H1  H2  O   H1  H2  O   H1  H2  O   H1  H2  O   H1  H2  O   H1  
H2  O   H1  H2  O   H1  H2  O   H1  H2  O   H1  H2  O   H1  H2  O   H1  H2  O   
H1  H2  O   H1  H2  O   H1  H2  O   H1  H2  O   H1  H2  O   H1  H2  O   H1  H2  
O   H1  H2  O   H1  H2  O   H1  H2  O   H1  H2  O   H1  H2  O   H1  H2  O   H1  
H2  O   H1  H2  O   H1  H2  O   H1  H2  O   H1  H2  O   H1  H2  O   H1  H2  O   
H1  H2  O   H1  H2  O   H1  H2  O   H1  H2  O   H1  H2  O   H1  H2  O   H1  H2  
O   H1  H2  O   H1  H2  O   H1  H2  O   H1  H2  O   H1  H2  O   H1  H2  O   H1  
H2  O   H1  H2  O   H1  H2  O   H1  H2  O   H1  H2  O   H1  H2  O   H1  H2  O   
H1  H2  O   H1  H2  O   H1  H2  O   H1  H2  O   H1  H2  O   H1  H2  O   H1  H2  
O   H1  H2  O   H1  H2  O   H1  H2  O   H1  H2  O   H1  H2  O   H1  H2  O   H1  
H2  O   H1  H2  O   H1  H2  O   H1  H2  O   H1  H2  O   H1  H2  O   H1  H2  O   
H1  H2  O   H1  H2  O   H1  H2  O   H1  H2  O   H1  H2  O   H1  H2  O   H1  H2  
O   H1  H2  O   H1  H2  O   H1  H2  O   H1  H2  O   H1  H2  O   H1  H2  O   H1  
H2  O   H1  H2  O   H1  H2  O   H1  H2  O   H1  H2  O   H1  H2  O   H1  H2  O   
H1  H2  O   H1  H2  O   H1  H2  O   H1  H2  O   H1  H2  O   H1  H2  O   H1  H2  
O   H1  H2  O   H1  H2  O   H1  H2  O   H1  H2  O   H1  H2  O   H1  H2  O   H1  
H2  O   H1  H2  O   H1  H2  O   H1  H2  O   H1  H2  O   H1  H2  O   H1  H2  O   
H1  H2  O   H1  H2  O   H1  H2  O   H1  H2  O   H1  H2  O   H1  H2  O   H1  H2  
O   H1  H2  O   H1  H2  O   H1  H2  O   H1  H2  O   H1  H2  O   H1  H2  O   H1  
H2  O   H1  H2  O   H1  H2  O   H1  H2  O   H1  H2  O   H1  H2  O   H1  H2  O   
H1  H2  O   H1  H2  O   H1  H2  O   H1  H2  O   H1  H2  O   H1  H2  O   H1  H2  
O   H1  H2  O   H1  H2  O   H1  H2  O   H1  H2  O   H1  H2  O   H1  H2  O   H1  
H2  O   H1  H2  O   H1  H2  O   H1  H2  O   H1  H2  O   H1  H2  O   H1  H2  O   
H1  H2  O   H1  H2  O   H1  H2  O   H1  H2  O   H1  H2  O   H1  H2  O   H1  H2  
O   H1  H2  O   H1  H2  O   H1  H2  O   H1  H2  O   H1  H2  O   H1  H2  O   H1  
H2  O   H1  H2  O   H1  H2  O   H1  H2  O   H1  H2  O   H1  H2  O   H1  H2  O   
H1  H2  O   H1  H2  O   H1  H2  O   H1  H2  O   H1  H2  O   H1  H2  O   H1  H2  
O   H1  H2  O   H1  H2  O   H1  H2  O   H1  H2  O   H1  H2  O   H1  H2  O   H1  
H2  O   H1  H2  O   H1  H2  O   H1  H2  O   H1  H2  O   H1  H2  O   H1  H2  O   
H1  H2  O   H1  H2  O   H1  H2  O   H1  H2  O   H1  H2  O   H1  H2  O   H1  H2  
O   H1  H2  O   H1  H2  O   H1  H2  O   H1  H2  O   H1  H2  O   H1  H2  O   H1  
H2  O   H1  H2  O   H1  H2  O   H1  H2  O   H1  H2  O   H1  H2  O   H1  H2  O   
H1  H2  O   H1  H2  O   H1  H2  O   H1  H2  O   H1  H2  O   H1  H2  O   H1  H2  
O   H1  H2  O   H1  H2  O   H1  H2  O   H1  H2  O   H1  H2  O   H1  H2  O   H1  
H2  O   H1  H2  O   H1  H2  O   H1  H2  O   H1  H2  O   H1  H2  O   H1  H2  O   
H1  H2  O   H1  H2  O   H1  H2  O   H1  H2  O   H1  H2  O   H1  H2  O   H1  H2  
O   H1  H2  O   H1  H2  O   H1  H2  O   H1  H2  O   H1  H2  O   H1  H2  O   H1  
H2  O   H1  H2  O   H1  H2  O   H1  H2  O   H1  H2  O   H1  H2  O   H1  H2  O   
H1  H2  O   H1  H2  O   H1  H2  O   H1  H2  O   H1  H2  O   H1  H2  O   H1  H2  
O   H1  H2  O   H1  H2  O   H1  H2  O   H1  H2  O   H1  H2  O   H1  H2  O   H1  
H2  O   H1  H2  O   H1  H2  O   H1  H2  O   H1  H2  O   H1  H2  O   H1  H2  O   
H1  H2  O   H1  H2  O   H1  H2  O   H1  H2  O   H1  H2  O   H1  H2  O   H1  H2  
O   H1  H2  O   H1  H2  O   H1  H2  O   H1  H2  O   H1  H2  O   H1  H2  O   H1  
H2  O   H1  H2  O   H1  H2  O   H1  H2  O   H1  H2  O   H1  H2  O   H1  H2  O   
H1  H2  O   H1  H2  O   H1  H2  O   H1  H2  O   H1  H2  O   H1  H2  O   H1  H2  
O   H1  H2  O   H1  H2  O   H1  H2  O   H1  H2  O   H1  H2  O   H1  H2  O   H1  
H2  O   H1  H2  O   H1  H2  O   H1  H2  O   H1  H2  O   H1  H2  O   H1  H2  O   
H1  H2  O   H1  H2  O   H1  H2  O   H1  H2  O   H1  H2  O   H1  H2  O   H1  H2  
O   H1  H2  O   H1  H2  O   H1  H2  O   H1  H2  O   H1  H2  O   H1  H2  O   H1  
H2  O   H1  H2  O   H1  H2  O   H1  H2  O   H1  H2  O   H1  H2  O   H1  H2  O   
H1  H2  O   H1  H2  O   H1  H2  O   H1  H2  O   H1  H2  O   H1  H2  O   H1  H2  
O   H1  H2  O   H1  H2  O   H1  H2  O   H1  H2  O   H1  H2  O   H1  H2  O   H1  
H2  O   H1  H2  O   H1  H2  O   H1  H2  O   H1  H2  O   H1  H2  O   H1  H2  O   
H1  H2  O   H1  H2  O   H1  H2  O   H1  H2  O   H1  H2  O   H1  H2  O   H1  H2  
O   H1  H2  O   H1  H2  O   H1  H2  O   H1  H2  O   H1  H2  O   H1  H2  O   H1  
H2  O   H1  H2  O   H1  H2  O   H1  H2  O   H1  H2  O   H1  H2  O   H1  H2  O   
H1  H2  O   H1  H2  O   H1  H2  O   H1  H2  O   H1  H2  O   H1  H2  O   H1  H2  
O   H1  H2  O   H1  H2  O   H1  H2  O   H1  H2  O   H1  H2  O   H1  H2  O   H1  
H2  O   H1  H2  O   H1  H2  O   H1  H2  O   H1  H2  O   H1  H2  O   H1  H2  O   
H1  H2  O   H1  H2  O   H1  H2  O   H1  H2  O   H1  H2  O   H1  H2  O   H1  H2  
O   H1  H2  O   H1  H2  O   H1  H2  O   H1  H2  O   H1  H2  O   H1  H2  O   H1  
H2  O   H1  H2  O   H1  H2  O   H1  H2  O   H1  H2  O   H1  H2  O   H1  H2  O   
H1  H2  O   H1  H2  O   H1  H2  O   H1  H2  O   H1  H2  O   H1  H2  O   H1  H2  
O   H1  H2  O   H1  H2  O   H1  H2  O   H1  H2  O   H1  H2  O   H1  H2  O   H1  
H2  O   H1  H2  O   H1  H2  O   H1  H2  O   H1  H2  O   H1  H2  O   H1  H2  O   
H1  H2  O   H1  H2  O   H1  H2  O   H1  H2  O   H1  H2  O   H1  H2  O   H1  H2  
O   H1  H2  O   H1  H2  O   H1  H2  O   H1  H2  O   H1  H2  
%FLAG CHARGE                                                                    
%FORMAT(5E16.8)                                                                 
 -3.68090460E+00  5.68535760E+00  5.68535760E+00 -2.18667600E-01  1.82223000E+00
  1.82223000E+00 -2.20489830E+00  1.82223000E+00  1.82223000E+00 -2.09556450E+00
  1.82223000E+00  1.82223000E+00  1.82223000E+00  1.82223000E+00  9.58492980E+00
 -9.11115000E+00 -6.33953817E+00  5.00566581E+00 -4.37335200E+00  2.59849998E+00
 -1.71289620E-01  6.59647260E-01  6.59647260E-01  3.40757010E-01  1.87689690E-01
  1.87689690E-01 -8.72848170E-01  1.13160483E+00  1.13160483E+00 -2.60578890E-01
  2.06823105E+00  2.06823105E+00 -7.02287442E+00  6.19558200E+00  6.19558200E+00
  6.19558200E+00  1.33769904E+01 -1.07402236E+01 -4.64304204E+00  3.49868160E-01
  7.12491930E-01  7.12491930E-01  3.44401470E-01  3.88134990E-01  3.88134990E-01
 -1.27556100E-01  4.61024190E-01  4.61024190E-01 -4.84713180E-01  1.16804943E+00
  1.07438681E+01 -1.04741780E+01 -7.57501011E+00  4.95464337E+00 -4.59201960E-01
  1.27191654E+00  1.27191654E+00  1.08841798E+01 -1.03484442E+01 -9.40817349E+00
  5.35006728E+00  6.94269630E-01  1.60356240E+00 -5.52135690E-01 -2.22312060E-01
 -2.22312060E-01  1.45669066E+01 -1.46033512E+01 -1.46033512E+01  9.77808618E+00
 -1.06035564E+01 -7.57501011E+00  4.95464337E+00 -1.08787131E+00  1.58351787E+00
  2.37436569E+00  3.40757010E-01 -5.83842492E+00  1.60720686E+00  1.60720686E+00
  1.60720686E+00 -7.83558900E-01  4.30046280E-01  4.30046280E-01 -1.20267180E+00
  3.38934780E-01  3.38934780E-01  3.38934780E-01  1.08841798E+01 -1.03484442E+01
 -7.57501011E+00  4.95464337E+00 -4.37335200E-02  1.78214094E+00 -6.25024890E-01
  5.37557850E-01  5.37557850E-01  2.15023140E-01 -2.28872088E+00  2.42356590E+00
 -3.10507992E+00  2.60578890E+00 -1.95343056E+00  2.36343231E+00 -3.10507992E+00
  2.60578890E+00 -2.28872088E+00  2.42356590E+00  1.08841798E+01 -1.03484442E+01
 -9.40817349E+00  5.35006728E+00  7.23425310E-01  2.01356415E+00  1.02044880E+00
 -3.15245790E-01 -3.15245790E-01  2.47823280E-01 -7.74447750E-01 -7.74447750E-01
  1.46762404E+01 -1.49204192E+01 -1.49204192E+01  9.77808618E+00 -1.06035564E+01
 -7.57501011E+00  4.95464337E+00 -1.59445125E+00  1.76574087E+00  5.43935655E+00
 -5.41202310E-01 -5.81655816E+00  1.44138393E+00  1.44138393E+00  1.44138393E+00
 -5.81655816E+00  1.44138393E+00  1.44138393E+00  1.44138393E+00  1.08841798E+01
 -1.03484442E+01 -9.40817349E+00  5.35006728E+00  7.23425310E-01  2.01356415E+00
  1.02044880E+00 -3.15245790E-01 -3.15245790E-01  2.47823280E-01 -7.74447750E-01
 -7.74447750E-01  1.46762404E+01 -1.49204192E+01 -1.49204192E+01  9.77808618E+00
 -1.06035564E+01 -7.57501011E+00  4.95464337E+00 -9.43915140E-01  1.68009606E+00
 -2.00809746E+00  8.32759110E-01  8.32759110E-01  6.43429413E+00 -6.57825030E-01
 -7.50940983E+00  1.82223000E+00  1.82223000E+00  1.82223000E+00 -7.50940983E+00
  1.82223000E+00  1.82223000E+00  1.82223000E+00  1.08841798E+01 -1.03484442E+01
 -7.57501011E+00  4.95464337E+00  6.14091510E-01  1.49969529E+00 -3.32556975E+00
  1.09880469E+00  1.09880469E+00  1.09880469E+00  1.08841798E+01 -1.03484442E+01
 -6.33953817E+00  5.00566581E+00 -4.37335200E+00  2.59849998E+00 -1.71289620E-01
  6.59647260E-01  6.59647260E-01  3.40757010E-01  1.87689690E-01  1.87689690E-01
 -8.72848170E-01  1.13160483E+00  1.13160483E+00 -2.60578890E-01  2.06823105E+00
  2.06823105E+00 -7.02287442E+00  6.19558200E+00  6.19558200E+00  6.19558200E+00
  1.33769904E+01 -1.07402236E+01 -7.57501011E+00  4.95464337E+00  2.60578890E-01
  1.90969704E+00 -3.71917143E+00  1.45231731E+00  1.45231731E+00  1.29924999E+01
 -1.08076461E+01 -1.67481159E+01  7.64607708E+00  7.64607708E+00  1.08841798E+01
 -1.03484442E+01 -9.40817349E+00  5.35006728E+00  6.94269630E-01  1.60356240E+00
 -5.52135690E-01 -2.22312060E-01 -2.22312060E-01  1.45669066E+01 -1.46033512E+01
 -1.46033512E+01  9.77808618E+00 -1.06035564E+01 -7.57501011E+00  4.95464337E+00
  2.60578890E-01  1.90969704E+00 -3.71917143E+00  1.45231731E+00  1.45231731E+00
  1.29924999E+01 -1.08076461E+01 -1.67481159E+01  7.64607708E+00  7.64607708E+00
  1.08841798E+01 -1.03484442E+01 -7.57501011E+00  4.95464337E+00 -4.53735270E-01
  1.53613989E+00  3.85766091E+00  6.41424960E-01  6.41424960E-01 -1.19283176E+01
  7.79003325E+00  1.08841798E+01 -1.03484442E+01 -7.57501011E+00  4.95464337E+00
 -9.43915140E-01  1.68009606E+00 -2.00809746E+00  8.32759110E-01  8.32759110E-01
  6.43429413E+00 -6.57825030E-01 -7.50940983E+00  1.82223000E+00  1.82223000E+00
  1.82223000E+00 -7.50940983E+00  1.82223000E+00  1.82223000E+00  1.82223000E+00
  1.08841798E+01 -1.03484442E+01 -7.57501011E+00  4.95464337E+00 -4.59201960E-01
  1.27191654E+00  1.27191654E+00  1.08841798E+01 -1.03484442E+01 -7.57501011E+00
  4.95464337E+00 -1.08787131E+00  1.58351787E+00  2.37436569E+00  3.40757010E-01
 -5.83842492E+00  1.60720686E+00  1.60720686E+00  1.60720686E+00 -7.83558900E-01
  4.30046280E-01  4.30046280E-01 -1.20267180E+00  3.38934780E-01  3.38934780E-01
  3.38934780E-01  1.08841798E+01 -1.03484442E+01 -7.57501011E+00  4.95464337E+00
 -4.53735270E-01  1.53613989E+00  3.85766091E+00  6.41424960E-01  6.41424960E-01
 -1.19283176E+01  7.79003325E+00  1.08841798E+01 -1.03484442E+01 -7.57501011E+00
  4.95464337E+00 -1.59445125E+00  1.76574087E+00  5.43935655E+00 -5.41202310E-01
 -5.81655816E+00  1.44138393E+00  1.44138393E+00  1.44138393E+00 -5.81655816E+00
  1.44138393E+00  1.44138393E+00  1.44138393E+00  1.08841798E+01 -1.03484442E+01
 -7.57501011E+00  4.95464337E+00 -7.08847470E-01  1.83498561E+00  6.65842842E+00
  7.83558900E-02 -4.44259674E+00  1.16987166E+00  1.16987166E+00  1.16987166E+00
 -1.23200970E+01  7.47478746E+00  1.08841798E+01 -1.03484442E+01 -7.57501011E+00
  4.95464337E+00 -4.59201960E-01  1.27191654E+00  1.27191654E+00  1.08841798E+01
 -1.03484442E+01 -7.57501011E+00  4.95464337E+00 -4.59201960E-01  1.27191654E+00
  1.27191654E+00  1.08841798E+01 -1.03484442E+01 -7.57501011E+00  4.95464337E+00
 -1.59445125E+00  1.76574087E+00  5.43935655E+00 -5.41202310E-01 -5.81655816E+00
  1.44138393E+00  1.44138393E+00  1.44138393E+00 -5.81655816E+00  1.44138393E+00
  1.44138393E+00  1.44138393E+00  1.08841798E+01 -1.03484442E+01 -7.57501011E+00
  4.95464337E+00  2.60578890E-01  1.90969704E+00 -3.71917143E+00  1.45231731E+00
  1.45231731E+00  1.29924999E+01 -1.08076461E+01 -1.67481159E+01  7.64607708E+00
  7.64607708E+00  1.08841798E+01 -1.03484442E+01 -7.57501011E+00  4.95464337E+00
 -7.08847470E-01  1.83498561E+00  6.65842842E+00  7.83558900E-02 -4.44259674E+00
  1.16987166E+00  1.16987166E+00  1.16987166E+00 -1.23200970E+01  7.47478746E+00
  1.08841798E+01 -1.03484442E+01 -7.57501011E+00  4.95464337E+00 -4.53735270E-01
  1.53613989E+00  3.85766091E+00  6.41424960E-01  6.41424960E-01 -1.19283176E+01
  7.79003325E+00  1.08841798E+01 -1.03484442E+01 -7.57501011E+00  4.95464337E+00
 -1.59445125E+00  1.76574087E+00  5.43935655E+00 -5.41202310E-01 -5.81655816E+00
  1.44138393E+00  1.44138393E+00  1.44138393E+00 -5.81655816E+00  1.44138393E+00
  1.44138393E+00  1.44138393E+00  1.08841798E+01 -1.03484442E+01 -6.33953817E+00
  5.00566581E+00 -4.80522051E+00  2.84267880E+00 -1.27556100E-02  5.95869210E-01
  5.95869210E-01  7.10669700E-01  5.19335550E-01  5.19335550E-01  8.85603780E-01
  1.25187201E+00  1.25187201E+00 -9.64870785E+00  6.29762688E+00  1.47163295E+01
 -1.57203782E+01  8.15994594E+00  8.15994594E+00 -1.57203782E+01  8.15994594E+00
  8.15994594E+00  1.33769904E+01 -1.07402236E+01 -7.57501011E+00  4.95464337E+00
 -1.05871563E+00  2.47823280E+00 -1.34845020E-01  6.68758410E-01  6.68758410E-01
  3.40392564E+00 -9.89835336E+00  2.97934605E+00  2.61490005E+00 -5.09313285E+00
  6.08442597E+00 -4.02166161E+00  3.39299226E+00  1.08841798E+01 -1.03484442E+01
 -7.57501011E+00  4.95464337E+00 -4.59201960E-01  1.27191654E+00  1.27191654E+00
  1.08841798E+01 -1.03484442E+01 -7.57501011E+00  4.95464337E+00 -4.59201960E-01
  1.27191654E+00  1.27191654E+00  1.08841798E+01 -1.03484442E+01 -7.57501011E+00
  4.95464337E+00 -1.08787131E+00  1.58351787E+00  2.37436569E+00  3.40757010E-01
 -5.83842492E+00  1.60720686E+00  1.60720686E+00  1.60720686E+00 -7.83558900E-01
  4.30046280E-01  4.30046280E-01 -1.20267180E+00  3.38934780E-01  3.38934780E-01
  3.38934780E-01  1.08841798E+01 -1.03484442E+01 -7.57501011E+00  4.95464337E+00
 -2.55112200E-02  1.59627348E+00 -2.76978960E-01  5.37557850E-01  5.37557850E-01
 -2.00445300E-02 -3.47317038E+00  3.09596877E+00 -4.26584043E+00  3.01761288E+00
  5.87851398E+00 -1.01662212E+01  7.27434216E+00 -4.26584043E+00  3.01761288E+00
 -3.47317038E+00  3.09596877E+00  1.08841798E+01 -1.03484442E+01 -7.57501011E+00
  4.95464337E+00 -1.59445125E+00  1.76574087E+00  5.43935655E+00 -5.41202310E-01
 -5.81655816E+00  1.44138393E+00  1.44138393E+00  1.44138393E+00 -5.81655816E+00
  1.44138393E+00  1.44138393E+00  1.44138393E+00  1.08841798E+01 -1.03484442E+01
 -6.33953817E+00  5.00566581E+00 -4.37335200E+00  2.59849998E+00 -1.71289620E-01
  6.59647260E-01  6.59647260E-01  3.40757010E-01  1.87689690E-01  1.87689690E-01
 -8.72848170E-01  1.13160483E+00  1.13160483E+00 -2.60578890E-01  2.06823105E+00
  2.06823105E+00 -7.02287442E+00  6.19558200E+00  6.19558200E+00  6.19558200E+00
  1.33769904E+01 -1.07402236E+01 -7.57501011E+00  4.95464337E+00  6.14091510E-01
  1.49969529E+00 -3.32556975E+00  1.09880469E+00  1.09880469E+00  1.09880469E+00
  1.08841798E+01 -1.03484442E+01 -7.57501011E+00  4.95464337E+00 -1.59445125E+00
  1.76574087E+00  5.43935655E+00 -5.41202310E-01 -5.81655816E+00  1.44138393E+00
  1.44138393E+00  1.44138393E+00 -5.81655816E+00  1.44138393E+00  1.44138393E+00
  1.44138393E+00  1.08841798E+01 -1.03484442E+01 -7.57501011E+00  4.95464337E+00
 -1.08787131E+00  1.58351787E+00  2.37436569E+00  3.40757010E-01 -5.83842492E+00
  1.60720686E+00  1.60720686E+00  1.60720686E+00 -7.83558900E-01  4.30046280E-01
  4.30046280E-01 -1.20267180E+00  3.38934780E-01  3.38934780E-01  3.38934780E-01
  1.08841798E+01 -1.03484442E+01 -4.64304204E+00  3.49868160E-01  7.12491930E-01
  7.12491930E-01  3.44401470E-01  3.88134990E-01  3.88134990E-01 -1.27556100E-01
  4.61024190E-01  4.61024190E-01 -4.84713180E-01  1.16804943E+00  1.07438681E+01
 -1.04741780E+01 -7.57501011E+00  4.95464337E+00 -5.64891300E-02  1.54889550E+00
 -6.56002800E-02  3.11601330E-01  3.11601330E-01 -1.17533835E+00  6.41424960E-01
  6.41424960E-01  1.26663207E+01 -1.10900918E+01 -1.71417176E+01  7.74629973E+00
  7.74629973E+00  1.08841798E+01 -1.03484442E+01 -7.57501011E+00  4.95464337E+00
 -4.59201960E-01  1.27191654E+00  1.27191654E+00  1.08841798E+01 -1.03484442E+01
 -7.57501011E+00  4.95464337E+00  6.14091510E-01  1.49969529E+00 -3.32556975E+00
  1.09880469E+00  1.09880469E+00  1.09880469E+00  1.08841798E+01 -1.03484442E+01
 -7.57501011E+00  4.95464337E+00  6.14091510E-01  1.49969529E+00 -3.32556975E+00
  1.09880469E+00  1.09880469E+00  1.09880469E+00  1.08841798E+01 -1.03484442E+01
 -9.40817349E+00  5.35006728E+00  7.23425310E-01  2.01356415E+00  1.02044880E+00
 -3.15245790E-01 -3.15245790E-01  2.47823280E-01 -7.74447750E-01 -7.74447750E-01
  1.46762404E+01 -1.49204192E+01 -1.49204192E+01  9.77808618E+00 -1.06035564E+01
 -7.57501011E+00  4.95464337E+00 -4.53735270E-01  1.53613989E+00  3.85766091E+00
  6.41424960E-01  6.41424960E-01 -1.19283176E+01  7.79003325E+00  1.08841798E+01
 -1.03484442E+01 -9.40817349E+00  5.35006728E+00  6.94269630E-01  1.60356240E+00
 -5.52135690E-01 -2.22312060E-01 -2.22312060E-01  1.45669066E+01 -1.46033512E+01
 -1.46033512E+01  9.77808618E+00 -1.06035564E+01 -7.57501011E+00  4.95464337E+00
 -4.59201960E-01  1.27191654E+00  1.27191654E+00  1.08841798E+01 -1.03484442E+01
 -6.33953817E+00  5.00566581E+00 -4.80522051E+00  2.84267880E+00 -1.27556100E-02
  5.95869210E-01  5.95869210E-01  7.10669700E-01  5.19335550E-01  5.19335550E-01
  8.85603780E-01  1.25187201E+00  1.25187201E+00 -9.64870785E+00  6.29762688E+00
  1.47163295E+01 -1.57203782E+01  8.15994594E+00  8.15994594E+00 -1.57203782E+01
  8.15994594E+00  8.15994594E+00  1.33769904E+01 -1.07402236E+01 -7.57501011E+00
  4.95464337E+00 -1.08787131E+00  1.58351787E+00  2.37436569E+00  3.40757010E-01
 -5.83842492E+00  1.60720686E+00  1.60720686E+00  1.60720686E+00 -7.83558900E-01
  4.30046280E-01  4.30046280E-01 -1.20267180E+00  3.38934780E-01  3.38934780E-01
  3.38934780E-01  1.08841798E+01 -1.03484442E+01 -7.57501011E+00  4.95464337E+00
 -1.05871563E+00  2.47823280E+00 -1.34845020E-01  6.68758410E-01  6.68758410E-01
  3.40392564E+00 -9.89835336E+00  2.97934605E+00  2.61490005E+00 -5.09313285E+00
  6.08442597E+00 -4.02166161E+00  3.39299226E+00  1.08841798E+01 -1.03484442E+01
 -6.33953817E+00  5.00566581E+00 -4.37335200E+00  2.59849998E+00 -1.71289620E-01
  6.59647260E-01  6.59647260E-01  3.40757010E-01  1.87689690E-01  1.87689690E-01
 -8.72848170E-01  1.13160483E+00  1.13160483E+00 -2.60578890E-01  2.06823105E+00
  2.06823105E+00 -7.02287442E+00  6.19558200E+00  6.19558200E+00  6.19558200E+00
  1.33769904E+01 -1.07402236E+01 -7.57501011E+00  4.95464337E+00 -4.59201960E-01
  1.27191654E+00  1.27191654E+00  1.08841798E+01 -1.03484442E+01 -9.40817349E+00
  5.35006728E+00  6.94269630E-01  1.60356240E+00 -5.52135690E-01 -2.22312060E-01
 -2.22312060E-01  1.45669066E+01 -1.46033512E+01 -1.46033512E+01  9.77808618E+00
 -1.06035564E+01 -6.33953817E+00  5.00566581E+00 -4.80522051E+00  2.84267880E+00
 -1.27556100E-02  5.95869210E-01  5.95869210E-01  7.10669700E-01  5.19335550E-01
  5.19335550E-01  8.85603780E-01  1.25187201E+00  1.25187201E+00 -9.64870785E+00
  6.29762688E+00  1.47163295E+01 -1.57203782E+01  8.15994594E+00  8.15994594E+00
 -1.57203782E+01  8.15994594E+00  8.15994594E+00  1.33769904E+01 -1.07402236E+01
 -7.57501011E+00  4.95464337E+00 -1.59445125E+00  1.76574087E+00  5.43935655E+00
 -5.41202310E-01 -5.81655816E+00  1.44138393E+00  1.44138393E+00  1.44138393E+00
 -5.81655816E+00  1.44138393E+00  1.44138393E+00  1.44138393E+00  1.08841798E+01
 -1.03484442E+01 -7.57501011E+00  4.95464337E+00 -9.43915140E-01  1.68009606E+00
 -2.00809746E+00  8.32759110E-01  8.32759110E-01  6.43429413E+00 -6.57825030E-01
 -7.50940983E+00  1.82223000E+00  1.82223000E+00  1.82223000E+00 -7.50940983E+00
  1.82223000E+00  1.82223000E+00  1.82223000E+00  1.08841798E+01 -1.03484442E+01
 -7.57501011E+00  4.95464337E+00  6.14091510E-01  1.49969529E+00 -3.32556975E+00
  1.09880469E+00  1.09880469E+00  1.09880469E+00  1.08841798E+01 -1.03484442E+01
 -7.57501011E+00  4.95464337E+00 -1.59445125E+00  1.76574087E+00  5.43935655E+00
 -5.41202310E-01 -5.81655816E+00  1.44138393E+00  1.44138393E+00  1.44138393E+00
 -5.81655816E+00  1.44138393E+00  1.44138393E+00  1.44138393E+00  1.08841798E+01
 -1.03484442E+01 -7.57501011E+00  4.95464337E+00  2.60578890E-01  1.90969704E+00
 -3.71917143E+00  1.45231731E+00  1.45231731E+00  1.29924999E+01 -1.08076461E+01
 -1.67481159E+01  7.64607708E+00  7.64607708E+00  1.08841798E+01 -1.03484442E+01
 -7.57501011E+00  4.95464337E+00 -4.59201960E-01  1.27191654E+00  1.27191654E+00
  1.08841798E+01 -1.03484442E+01 -7.57501011E+00  4.95464337E+00 -1.59445125E+00
  1.76574087E+00  5.43935655E+00 -5.41202310E-01 -5.81655816E+00  1.44138393E+00
  1.44138393E+00  1.44138393E+00 -5.81655816E+00  1.44138393E+00  1.44138393E+00
  1.44138393E+00  1.08841798E+01 -1.03484442E+01 -7.57501011E+00  4.95464337E+00
 -4.53735270E-01  1.53613989E+00  3.85766091E+00  6.41424960E-01  6.41424960E-01
 -1.19283176E+01  7.79003325E+00  1.08841798E+01 -1.03484442E+01 -7.57501011E+00
  4.95464337E+00 -9.43915140E-01  1.68009606E+00 -2.00809746E+00  8.32759110E-01
  8.32759110E-01  6.43429413E+00 -6.57825030E-01 -7.50940983E+00  1.82223000E+00
  1.82223000E+00  1.82223000E+00 -7.50940983E+00  1.82223000E+00  1.82223000E+00
  1.82223000E+00  1.08841798E+01 -1.03484442E+01 -9.40817349E+00  5.35006728E+00
  7.23425310E-01  2.01356415E+00  1.02044880E+00 -3.15245790E-01 -3.15245790E-01
  2.47823280E-01 -7.74447750E-01 -7.74447750E-01  1.46762404E+01 -1.49204192E+01
 -1.49204192E+01  9.77808618E+00 -1.06035564E+01 -7.57501011E+00  4.95464337E+00
 -4.59201960E-01  1.27191654E+00  1.27191654E+00  1.08841798E+01 -1.03484442E+01
 -7.57501011E+00  4.95464337E+00  6.14091510E-01  1.49969529E+00 -3.32556975E+00
  1.09880469E+00  1.09880469E+00  1.09880469E+00  1.08841798E+01 -1.03484442E+01
 -7.57501011E+00  4.95464337E+00 -7.08847470E-01  1.83498561E+00  6.65842842E+00
  7.83558900E-02 -4.44259674E+00  1.16987166E+00  1.16987166E+00  1.16987166E+00
 -1.23200970E+01  7.47478746E+00  1.08841798E+01 -1.03484442E+01 -7.57501011E+00
  4.95464337E+00 -1.05871563E+00  2.47823280E+00 -1.34845020E-01  6.68758410E-01
  6.68758410E-01  3.40392564E+00 -9.89835336E+00  2.97934605E+00  2.61490005E+00
 -5.09313285E+00  6.08442597E+00 -4.02166161E+00  3.39299226E+00  1.08841798E+01
 -1.03484442E+01 -6.33953817E+00  5.00566581E+00 -4.37335200E+00  2.59849998E+00
 -1.71289620E-01  6.59647260E-01  6.59647260E-01  3.40757010E-01  1.87689690E-01
  1.87689690E-01 -8.72848170E-01  1.13160483E+00  1.13160483E+00 -2.60578890E-01
  2.06823105E+00  2.06823105E+00 -7.02287442E+00  6.19558200E+00  6.19558200E+00
  6.19558200E+00  1.33769904E+01 -1.07402236E+01 -7.57501011E+00  4.95464337E+00
 -5.64891300E-02  1.54889550E+00 -6.56002800E-02  3.11601330E-01  3.11601330E-01
 -1.17533835E+00  6.41424960E-01  6.41424960E-01  1.26663207E+01 -1.10900918E+01
 -1.71417176E+01  7.74629973E+00  7.74629973E+00  1.08841798E+01 -1.03484442E+01
 -7.57501011E+00  4.95464337E+00  6.14091510E-01  1.49969529E+00 -3.32556975E+00
  1.09880469E+00  1.09880469E+00  1.09880469E+00  1.08841798E+01 -1.03484442E+01
 -7.57501011E+00  4.95464337E+00 -1.59445125E+00  1.76574087E+00  5.43935655E+00
 -5.41202310E-01 -5.81655816E+00  1.44138393E+00  1.44138393E+00  1.44138393E+00
 -5.81655816E+00  1.44138393E+00  1.44138393E+00  1.44138393E+00  1.08841798E+01
 -1.03484442E+01 -9.40817349E+00  5.35006728E+00  7.23425310E-01  2.01356415E+00
  1.02044880E+00 -3.15245790E-01 -3.15245790E-01  2.47823280E-01 -7.74447750E-01
 -7.74447750E-01  1.46762404E+01 -1.49204192E+01 -1.49204192E+01  9.77808618E+00
 -1.06035564E+01 -7.57501011E+00  4.95464337E+00 -7.08847470E-01  1.83498561E+00
  6.65842842E+00  7.83558900E-02 -4.44259674E+00  1.16987166E+00  1.16987166E+00
  1.16987166E+00 -1.23200970E+01  7.47478746E+00  1.08841798E+01 -1.03484442E+01
 -7.57501011E+00  4.95464337E+00 -9.43915140E-01  1.68009606E+00 -2.00809746E+00
  8.32759110E-01  8.32759110E-01  6.43429413E+00 -6.57825030E-01 -7.50940983E+00
  1.82223000E+00  1.82223000E+00  1.82223000E+00 -7.50940983E+00  1.82223000E+00
  1.82223000E+00  1.82223000E+00  1.08841798E+01 -1.03484442E+01 -6.33953817E+00
  5.00566581E+00 -4.80522051E+00  2.84267880E+00 -1.27556100E-02  5.95869210E-01
  5.95869210E-01  7.10669700E-01  5.19335550E-01  5.19335550E-01  8.85603780E-01
  1.25187201E+00  1.25187201E+00 -9.64870785E+00  6.29762688E+00  1.47163295E+01
 -1.57203782E+01  8.15994594E+00  8.15994594E+00 -1.57203782E+01  8.15994594E+00
  8.15994594E+00  1.33769904E+01 -1.07402236E+01 -7.57501011E+00  4.95464337E+00
  2.60578890E-01  1.90969704E+00 -3.71917143E+00  1.45231731E+00  1.45231731E+00
  1.29924999E+01 -1.08076461E+01 -1.67481159E+01  7.64607708E+00  7.64607708E+00
  1.08841798E+01 -1.03484442E+01 -7.57501011E+00  4.95464337E+00 -7.08847470E-01
  1.83498561E+00  6.65842842E+00  7.83558900E-02 -4.44259674E+00  1.16987166E+00
  1.16987166E+00  1.16987166E+00 -1.23200970E+01  7.47478746E+00  1.08841798E+01
 -1.03484442E+01 -7.57501011E+00  4.95464337E+00 -4.59201960E-01  1.27191654E+00
  1.27191654E+00  1.08841798E+01 -1.03484442E+01 -7.57501011E+00  4.95464337E+00
 -5.64891300E-02  1.54889550E+00 -6.56002800E-02  3.11601330E-01  3.11601330E-01
 -1.17533835E+00  6.41424960E-01  6.41424960E-01  1.26663207E+01 -1.10900918E+01
 -1.71417176E+01  7.74629973E+00  7.74629973E+00  1.08841798E+01 -1.03484442E+01
 -7.57501011E+00  4.95464337E+00 -1.59445125E+00  1.76574087E+00  5.43935655E+00
 -5.41202310E-01 -5.81655816E+00  1.44138393E+00  1.44138393E+00  1.44138393E+00
 -5.81655816E+00  1.44138393E+00  1.44138393E+00  1.44138393E+00  1.08841798E+01
 -1.03484442E+01 -7.57501011E+00  4.95464337E+00 -1.59445125E+00  1.76574087E+00
  5.43935655E+00 -5.41202310E-01 -5.81655816E+00  1.44138393E+00  1.44138393E+00
  1.44138393E+00 -5.81655816E+00  1.44138393E+00  1.44138393E+00  1.44138393E+00
  1.08841798E+01 -1.03484442E+01 -7.57501011E+00  4.95464337E+00 -1.05871563E+00
  2.47823280E+00 -1.34845020E-01  6.68758410E-01  6.68758410E-01  3.40392564E+00
 -9.89835336E+00  2.97934605E+00  2.61490005E+00 -5.09313285E+00  6.08442597E+00
 -4.02166161E+00  3.39299226E+00  1.08841798E+01 -1.03484442E+01 -7.57501011E+00
  4.95464337E+00 -9.43915140E-01  1.68009606E+00 -2.00809746E+00  8.32759110E-01
  8.32759110E-01  6.43429413E+00 -6.57825030E-01 -7.50940983E+00  1.82223000E+00
  1.82223000E+00  1.82223000E+00 -7.50940983E+00  1.82223000E+00  1.82223000E+00
  1.82223000E+00  1.08841798E+01 -1.03484442E+01 -7.57501011E+00  4.95464337E+00
 -9.43915140E-01  1.68009606E+00 -2.00809746E+00  8.32759110E-01  8.32759110E-01
  6.43429413E+00 -6.57825030E-01 -7.50940983E+00  1.82223000E+00  1.82223000E+00
  1.82223000E+00 -7.50940983E+00  1.82223000E+00  1.82223000E+00  1.82223000E+00
  1.08841798E+01 -1.03484442E+01 -7.57501011E+00  4.95464337E+00 -9.43915140E-01
  1.68009606E+00 -2.00809746E+00  8.32759110E-01  8.32759110E-01  6.43429413E+00
 -6.57825030E-01 -7.50940983E+00  1.82223000E+00  1.82223000E+00  1.82223000E+00
 -7.50940983E+00  1.82223000E+00  1.82223000E+00  1.82223000E+00  1.08841798E+01
 -1.03484442E+01 -9.40817349E+00  5.35006728E+00  7.23425310E-01  2.01356415E+00
  1.02044880E+00 -3.15245790E-01 -3.15245790E-01  2.47823280E-01 -7.74447750E-01
 -7.74447750E-01  1.46762404E+01 -1.49204192E+01 -1.49204192E+01  9.77808618E+00
 -1.06035564E+01 -6.33953817E+00  5.00566581E+00 -4.37335200E+00  2.59849998E+00
 -1.71289620E-01  6.59647260E-01  6.59647260E-01  3.40757010E-01  1.87689690E-01
  1.87689690E-01 -8.72848170E-01  1.13160483E+00  1.13160483E+00 -2.60578890E-01
  2.06823105E+00  2.06823105E+00 -7.02287442E+00  6.19558200E+00  6.19558200E+00
  6.19558200E+00  1.33769904E+01 -1.07402236E+01 -7.57501011E+00  4.95464337E+00
 -4.59201960E-01  1.27191654E+00  1.27191654E+00  1.08841798E+01 -1.03484442E+01
 -7.57501011E+00  4.95464337E+00 -5.64891300E-02  1.54889550E+00 -6.56002800E-02
  3.11601330E-01  3.11601330E-01 -1.17533835E+00  6.41424960E-01  6.41424960E-01
  1.26663207E+01 -1.10900918E+01 -1.71417176E+01  7.74629973E+00  7.74629973E+00
  1.08841798E+01 -1.03484442E+01 -7.57501011E+00  4.95464337E+00 -4.53735270E-01
  1.53613989E+00  3.85766091E+00  6.41424960E-01  6.41424960E-01 -1.19283176E+01
  7.79003325E+00  1.08841798E+01 -1.03484442E+01 -4.64304204E+00  3.49868160E-01
  7.12491930E-01  7.12491930E-01  3.44401470E-01  3.88134990E-01  3.88134990E-01
 -1.27556100E-01  4.61024190E-01  4.61024190E-01 -4.84713180E-01  1.16804943E+00
  1.07438681E+01 -1.04741780E+01 -6.96274083E+00  4.88539863E+00 -4.40979660E+00
  2.19943161E+00  5.51224575E+00  1.42133940E-01 -3.37659219E+00  1.06782678E+00
  1.06782678E+00  1.06782678E+00 -1.18372061E+01  7.50576537E+00  1.42316163E+01
 -1.46580181E+01 -1.46580181E+01  1.82223000E+01  1.82223000E+01  1.82223000E+01
  1.82223000E+01  1.82223000E+01  1.82223000E+01  1.82223000E+01  1.82223000E+01
  1.82223000E+01  1.82223000E+01  1.82223000E+01  1.82223000E+01  1.82223000E+01
  1.82223000E+01 -1.82223000E+01 -1.82223000E+01 -1.82223000E+01 -1.82223000E+01
 -1.82223000E+01 -1.82223000E+01 -1.82223000E+01 -1.82223000E+01 -1.82223000E+01
 -1.82223000E+01 -1.82223000E+01 -1.82223000E+01 -1.82223000E+01 -1.82223000E+01
 -1.51973982E+01  7.59869910E+00  7.59869910E+00 -1.51973982E+01  7.59869910E+00
  7.59869910E+00 -1.51973982E+01  7.59869910E+00  7.59869910E+00 -1.51973982E+01
  7.59869910E+00  7.59869910E+00 -1.51973982E+01  7.59869910E+00  7.59869910E+00
 -1.51973982E+01  7.59869910E+00  7.59869910E+00 -1.51973982E+01  7.59869910E+00
  7.59869910E+00 -1.51973982E+01  7.59869910E+00  7.59869910E+00 -1.51973982E+01
  7.59869910E+00  7.59869910E+00 -1.51973982E+01  7.59869910E+00  7.59869910E+00
 -1.51973982E+01  7.59869910E+00  7.59869910E+00 -1.51973982E+01  7.59869910E+00
  7.59869910E+00 -1.51973982E+01  7.59869910E+00  7.59869910E+00 -1.51973982E+01
  7.59869910E+00  7.59869910E+00 -1.51973982E+01  7.59869910E+00  7.59869910E+00
 -1.51973982E+01  7.59869910E+00  7.59869910E+00 -1.51973982E+01  7.59869910E+00
  7.59869910E+00 -1.51973982E+01  7.59869910E+00  7.59869910E+00 -1.51973982E+01
  7.59869910E+00  7.59869910E+00 -1.51973982E+01  7.59869910E+00  7.59869910E+00
 -1.51973982E+01  7.59869910E+00  7.59869910E+00 -1.51973982E+01  7.59869910E+00
  7.59869910E+00 -1.51973982E+01  7.59869910E+00  7.59869910E+00 -1.51973982E+01
  7.59869910E+00  7.59869910E+00 -1.51973982E+01  7.59869910E+00  7.59869910E+00
 -1.51973982E+01  7.59869910E+00  7.59869910E+00 -1.51973982E+01  7.59869910E+00
  7.59869910E+00 -1.51973982E+01  7.59869910E+00  7.59869910E+00 -1.51973982E+01
  7.59869910E+00  7.59869910E+00 -1.51973982E+01  7.59869910E+00  7.59869910E+00
 -1.51973982E+01  7.59869910E+00  7.59869910E+00 -1.51973982E+01  7.59869910E+00
  7.59869910E+00 -1.51973982E+01  7.59869910E+00  7.59869910E+00 -1.51973982E+01
  7.59869910E+00  7.59869910E+00 -1.51973982E+01  7.59869910E+00  7.59869910E+00
 -1.51973982E+01  7.59869910E+00  7.59869910E+00 -1.51973982E+01  7.59869910E+00
  7.59869910E+00 -1.51973982E+01  7.59869910E+00  7.59869910E+00 -1.51973982E+01
  7.59869910E+00  7.59869910E+00 -1.51973982E+01  7.59869910E+00  7.59869910E+00
 -1.51973982E+01  7.59869910E+00  7.59869910E+00 -1.51973982E+01  7.59869910E+00
  7.59869910E+00 -1.51973982E+01  7.59869910E+00  7.59869910E+00 -1.51973982E+01
  7.59869910E+00  7.59869910E+00 -1.51973982E+01  7.59869910E+00  7.59869910E+00
 -1.51973982E+01  7.59869910E+00  7.59869910E+00 -1.51973982E+01  7.59869910E+00
  7.59869910E+00 -1.51973982E+01  7.59869910E+00  7.59869910E+00 -1.51973982E+01
  7.59869910E+00  7.59869910E+00 -1.51973982E+01  7.59869910E+00  7.59869910E+00
 -1.51973982E+01  7.59869910E+00  7.59869910E+00 -1.51973982E+01  7.59869910E+00
  7.59869910E+00 -1.51973982E+01  7.59869910E+00  7.59869910E+00 -1.51973982E+01
  7.59869910E+00  7.59869910E+00 -1.51973982E+01  7.59869910E+00  7.59869910E+00
 -1.51973982E+01  7.59869910E+00  7.59869910E+00 -1.51973982E+01  7.59869910E+00
  7.59869910E+00 -1.51973982E+01  7.59869910E+00  7.59869910E+00 -1.51973982E+01
  7.59869910E+00  7.59869910E+00 -1.51973982E+01  7.59869910E+00  7.59869910E+00
 -1.51973982E+01  7.59869910E+00  7.59869910E+00 -1.51973982E+01  7.59869910E+00
  7.59869910E+00 -1.51973982E+01  7.59869910E+00  7.59869910E+00 -1.51973982E+01
  7.59869910E+00  7.59869910E+00 -1.51973982E+01  7.59869910E+00  7.59869910E+00
 -1.51973982E+01  7.59869910E+00  7.59869910E+00 -1.51973982E+01  7.59869910E+00
  7.59869910E+00 -1.51973982E+01  7.59869910E+00  7.59869910E+00 -1.51973982E+01
  7.59869910E+00  7.59869910E+00 -1.51973982E+01  7.59869910E+00  7.59869910E+00
 -1.51973982E+01  7.59869910E+00  7.59869910E+00 -1.51973982E+01  7.59869910E+00
  7.59869910E+00 -1.51973982E+01  7.59869910E+00  7.59869910E+00 -1.51973982E+01
  7.59869910E+00  7.59869910E+00 -1.51973982E+01  7.59869910E+00  7.59869910E+00
 -1.51973982E+01  7.59869910E+00  7.59869910E+00 -1.51973982E+01  7.59869910E+00
  7.59869910E+00 -1.51973982E+01  7.59869910E+00  7.59869910E+00 -1.51973982E+01
  7.59869910E+00  7.59869910E+00 -1.51973982E+01  7.59869910E+00  7.59869910E+00
 -1.51973982E+01  7.59869910E+00  7.59869910E+00 -1.51973982E+01  7.59869910E+00
  7.59869910E+00 -1.51973982E+01  7.59869910E+00  7.59869910E+00 -1.51973982E+01
  7.59869910E+00  7.59869910E+00 -1.51973982E+01  7.59869910E+00  7.59869910E+00
 -1.51973982E+01  7.59869910E+00  7.59869910E+00 -1.51973982E+01  7.59869910E+00
  7.59869910E+00 -1.51973982E+01  7.59869910E+00  7.59869910E+00 -1.51973982E+01
  7.59869910E+00  7.59869910E+00 -1.51973982E+01  7.59869910E+00  7.59869910E+00
 -1.51973982E+01  7.59869910E+00  7.59869910E+00 -1.51973982E+01  7.59869910E+00
  7.59869910E+00 -1.51973982E+01  7.59869910E+00  7.59869910E+00 -1.51973982E+01
  7.59869910E+00  7.59869910E+00 -1.51973982E+01  7.59869910E+00  7.59869910E+00
 -1.51973982E+01  7.59869910E+00  7.59869910E+00 -1.51973982E+01  7.59869910E+00
  7.59869910E+00 -1.51973982E+01  7.59869910E+00  7.59869910E+00 -1.51973982E+01
  7.59869910E+00  7.59869910E+00 -1.51973982E+01  7.59869910E+00  7.59869910E+00
 -1.51973982E+01  7.59869910E+00  7.59869910E+00 -1.51973982E+01  7.59869910E+00
  7.59869910E+00 -1.51973982E+01  7.59869910E+00  7.59869910E+00 -1.51973982E+01
  7.59869910E+00  7.59869910E+00 -1.51973982E+01  7.59869910E+00  7.59869910E+00
 -1.51973982E+01  7.59869910E+00  7.59869910E+00 -1.51973982E+01  7.59869910E+00
  7.59869910E+00 -1.51973982E+01  7.59869910E+00  7.59869910E+00 -1.51973982E+01
  7.59869910E+00  7.59869910E+00 -1.51973982E+01  7.59869910E+00  7.59869910E+00
 -1.51973982E+01  7.59869910E+00  7.59869910E+00 -1.51973982E+01  7.59869910E+00
  7.59869910E+00 -1.51973982E+01  7.59869910E+00  7.59869910E+00 -1.51973982E+01
  7.59869910E+00  7.59869910E+00 -1.51973982E+01  7.59869910E+00  7.59869910E+00
 -1.51973982E+01  7.59869910E+00  7.59869910E+00 -1.51973982E+01  7.59869910E+00
  7.59869910E+00 -1.51973982E+01  7.59869910E+00  7.59869910E+00 -1.51973982E+01
  7.59869910E+00  7.59869910E+00 -1.51973982E+01  7.59869910E+00  7.59869910E+00
 -1.51973982E+01  7.59869910E+00  7.59869910E+00 -1.51973982E+01  7.59869910E+00
  7.59869910E+00 -1.51973982E+01  7.59869910E+00  7.59869910E+00 -1.51973982E+01
  7.59869910E+00  7.59869910E+00 -1.51973982E+01  7.59869910E+00  7.59869910E+00
 -1.51973982E+01  7.59869910E+00  7.59869910E+00 -1.51973982E+01  7.59869910E+00
  7.59869910E+00 -1.51973982E+01  7.59869910E+00  7.59869910E+00 -1.51973982E+01
  7.59869910E+00  7.59869910E+00 -1.51973982E+01  7.59869910E+00  7.59869910E+00
 -1.51973982E+01  7.59869910E+00  7.59869910E+00 -1.51973982E+01  7.59869910E+00
  7.59869910E+00 -1.51973982E+01  7.59869910E+00  7.59869910E+00 -1.51973982E+01
  7.59869910E+00  7.59869910E+00 -1.51973982E+01  7.59869910E+00  7.59869910E+00
 -1.51973982E+01  7.59869910E+00  7.59869910E+00 -1.51973982E+01  7.59869910E+00
  7.59869910E+00 -1.51973982E+01  7.59869910E+00  7.59869910E+00 -1.51973982E+01
  7.59869910E+00  7.59869910E+00 -1.51973982E+01  7.59869910E+00  7.59869910E+00
 -1.51973982E+01  7.59869910E+00  7.59869910E+00 -1.51973982E+01  7.59869910E+00
  7.59869910E+00 -1.51973982E+01  7.59869910E+00  7.59869910E+00 -1.51973982E+01
  7.59869910E+00  7.59869910E+00 -1.51973982E+01  7.59869910E+00  7.59869910E+00
 -1.51973982E+01  7.59869910E+00  7.59869910E+00 -1.51973982E+01  7.59869910E+00
  7.59869910E+00 -1.51973982E+01  7.59869910E+00  7.59869910E+00 -1.51973982E+01
  7.59869910E+00  7.59869910E+00 -1.51973982E+01  7.59869910E+00  7.59869910E+00
 -1.51973982E+01  7.59869910E+00  7.59869910E+00 -1.51973982E+01  7.59869910E+00
  7.59869910E+00 -1.51973982E+01  7.59869910E+00  7.59869910E+00 -1.51973982E+01
  7.59869910E+00  7.59869910E+00 -1.51973982E+01  7.59869910E+00  7.59869910E+00
 -1.51973982E+01  7.59869910E+00  7.59869910E+00 -1.51973982E+01  7.59869910E+00
  7.59869910E+00 -1.51973982E+01  7.59869910E+00  7.59869910E+00 -1.51973982E+01
  7.59869910E+00  7.59869910E+00 -1.51973982E+01  7.59869910E+00  7.59869910E+00
 -1.51973982E+01  7.59869910E+00  7.59869910E+00 -1.51973982E+01  7.59869910E+00
  7.59869910E+00 -1.51973982E+01  7.59869910E+00  7.59869910E+00 -1.51973982E+01
  7.59869910E+00  7.59869910E+00 -1.51973982E+01  7.59869910E+00  7.59869910E+00
 -1.51973982E+01  7.59869910E+00  7.59869910E+00 -1.51973982E+01  7.59869910E+00
  7.59869910E+00 -1.51973982E+01  7.59869910E+00  7.59869910E+00 -1.51973982E+01
  7.59869910E+00  7.59869910E+00 -1.51973982E+01  7.59869910E+00  7.59869910E+00
 -1.51973982E+01  7.59869910E+00  7.59869910E+00 -1.51973982E+01  7.59869910E+00
  7.59869910E+00 -1.51973982E+01  7.59869910E+00  7.59869910E+00 -1.51973982E+01
  7.59869910E+00  7.59869910E+00 -1.51973982E+01  7.59869910E+00  7.59869910E+00
 -1.51973982E+01  7.59869910E+00  7.59869910E+00 -1.51973982E+01  7.59869910E+00
  7.59869910E+00 -1.51973982E+01  7.59869910E+00  7.59869910E+00 -1.51973982E+01
  7.59869910E+00  7.59869910E+00 -1.51973982E+01  7.59869910E+00  7.59869910E+00
 -1.51973982E+01  7.59869910E+00  7.59869910E+00 -1.51973982E+01  7.59869910E+00
  7.59869910E+00 -1.51973982E+01  7.59869910E+00  7.59869910E+00 -1.51973982E+01
  7.59869910E+00  7.59869910E+00 -1.51973982E+01  7.59869910E+00  7.59869910E+00
 -1.51973982E+01  7.59869910E+00  7.59869910E+00 -1.51973982E+01  7.59869910E+00
  7.59869910E+00 -1.51973982E+01  7.59869910E+00  7.59869910E+00 -1.51973982E+01
  7.59869910E+00  7.59869910E+00 -1.51973982E+01  7.59869910E+00  7.59869910E+00
 -1.51973982E+01  7.59869910E+00  7.59869910E+00 -1.51973982E+01  7.59869910E+00
  7.59869910E+00 -1.51973982E+01  7.59869910E+00  7.59869910E+00 -1.51973982E+01
  7.59869910E+00  7.59869910E+00 -1.51973982E+01  7.59869910E+00  7.59869910E+00
 -1.51973982E+01  7.59869910E+00  7.59869910E+00 -1.51973982E+01  7.59869910E+00
  7.59869910E+00 -1.51973982E+01  7.59869910E+00  7.59869910E+00 -1.51973982E+01
  7.59869910E+00  7.59869910E+00 -1.51973982E+01  7.59869910E+00  7.59869910E+00
 -1.51973982E+01  7.59869910E+00  7.59869910E+00 -1.51973982E+01  7.59869910E+00
  7.59869910E+00 -1.51973982E+01  7.59869910E+00  7.59869910E+00 -1.51973982E+01
  7.59869910E+00  7.59869910E+00 -1.51973982E+01  7.59869910E+00  7.59869910E+00
 -1.51973982E+01  7.59869910E+00  7.59869910E+00 -1.51973982E+01  7.59869910E+00
  7.59869910E+00 -1.51973982E+01  7.59869910E+00  7.59869910E+00 -1.51973982E+01
  7.59869910E+00  7.59869910E+00 -1.51973982E+01  7.59869910E+00  7.59869910E+00
 -1.51973982E+01  7.59869910E+00  7.59869910E+00 -1.51973982E+01  7.59869910E+00
  7.59869910E+00 -1.51973982E+01  7.59869910E+00  7.59869910E+00 -1.51973982E+01
  7.59869910E+00  7.59869910E+00 -1.51973982E+01  7.59869910E+00  7.59869910E+00
 -1.51973982E+01  7.59869910E+00  7.59869910E+00 -1.51973982E+01  7.59869910E+00
  7.59869910E+00 -1.51973982E+01  7.59869910E+00  7.59869910E+00 -1.51973982E+01
  7.59869910E+00  7.59869910E+00 -1.51973982E+01  7.59869910E+00  7.59869910E+00
 -1.51973982E+01  7.59869910E+00  7.59869910E+00 -1.51973982E+01  7.59869910E+00
  7.59869910E+00 -1.51973982E+01  7.59869910E+00  7.59869910E+00 -1.51973982E+01
  7.59869910E+00  7.59869910E+00 -1.51973982E+01  7.59869910E+00  7.59869910E+00
 -1.51973982E+01  7.59869910E+00  7.59869910E+00 -1.51973982E+01  7.59869910E+00
  7.59869910E+00 -1.51973982E+01  7.59869910E+00  7.59869910E+00 -1.51973982E+01
  7.59869910E+00  7.59869910E+00 -1.51973982E+01  7.59869910E+00  7.59869910E+00
 -1.51973982E+01  7.59869910E+00  7.59869910E+00 -1.51973982E+01  7.59869910E+00
  7.59869910E+00 -1.51973982E+01  7.59869910E+00  7.59869910E+00 -1.51973982E+01
  7.59869910E+00  7.59869910E+00 -1.51973982E+01  7.59869910E+00  7.59869910E+00
 -1.51973982E+01  7.59869910E+00  7.59869910E+00 -1.51973982E+01  7.59869910E+00
  7.59869910E+00 -1.51973982E+01  7.59869910E+00  7.59869910E+00 -1.51973982E+01
  7.59869910E+00  7.59869910E+00 -1.51973982E+01  7.59869910E+00  7.59869910E+00
 -1.51973982E+01  7.59869910E+00  7.59869910E+00 -1.51973982E+01  7.59869910E+00
  7.59869910E+00 -1.51973982E+01  7.59869910E+00  7.59869910E+00 -1.51973982E+01
  7.59869910E+00  7.59869910E+00 -1.51973982E+01  7.59869910E+00  7.59869910E+00
 -1.51973982E+01  7.59869910E+00  7.59869910E+00 -1.51973982E+01  7.59869910E+00
  7.59869910E+00 -1.51973982E+01  7.59869910E+00  7.59869910E+00 -1.51973982E+01
  7.59869910E+00  7.59869910E+00 -1.51973982E+01  7.59869910E+00  7.59869910E+00
 -1.51973982E+01  7.59869910E+00  7.59869910E+00 -1.51973982E+01  7.59869910E+00
  7.59869910E+00 -1.51973982E+01  7.59869910E+00  7.59869910E+00 -1.51973982E+01
  7.59869910E+00  7.59869910E+00 -1.51973982E+01  7.59869910E+00  7.59869910E+00
 -1.51973982E+01  7.59869910E+00  7.59869910E+00 -1.51973982E+01  7.59869910E+00
  7.59869910E+00 -1.51973982E+01  7.59869910E+00  7.59869910E+00 -1.51973982E+01
  7.59869910E+00  7.59869910E+00 -1.51973982E+01  7.59869910E+00  7.59869910E+00
 -1.51973982E+01  7.59869910E+00  7.59869910E+00 -1.51973982E+01  7.59869910E+00
  7.59869910E+00 -1.51973982E+01  7.59869910E+00  7.59869910E+00 -1.51973982E+01
  7.59869910E+00  7.59869910E+00 -1.51973982E+01  7.59869910E+00  7.59869910E+00
 -1.51973982E+01  7.59869910E+00  7.59869910E+00 -1.51973982E+01  7.59869910E+00
  7.59869910E+00 -1.51973982E+01  7.59869910E+00  7.59869910E+00 -1.51973982E+01
  7.59869910E+00  7.59869910E+00 -1.51973982E+01  7.59869910E+00  7.59869910E+00
 -1.51973982E+01  7.59869910E+00  7.59869910E+00 -1.51973982E+01  7.59869910E+00
  7.59869910E+00 -1.51973982E+01  7.59869910E+00  7.59869910E+00 -1.51973982E+01
  7.59869910E+00  7.59869910E+00 -1.51973982E+01  7.59869910E+00  7.59869910E+00
 -1.51973982E+01  7.59869910E+00  7.59869910E+00 -1.51973982E+01  7.59869910E+00
  7.59869910E+00 -1.51973982E+01  7.59869910E+00  7.59869910E+00 -1.51973982E+01
  7.59869910E+00  7.59869910E+00 -1.51973982E+01  7.59869910E+00  7.59869910E+00
 -1.51973982E+01  7.59869910E+00  7.59869910E+00 -1.51973982E+01  7.59869910E+00
  7.59869910E+00 -1.51973982E+01  7.59869910E+00  7.59869910E+00 -1.51973982E+01
  7.59869910E+00  7.59869910E+00 -1.51973982E+01  7.59869910E+00  7.59869910E+00
 -1.51973982E+01  7.59869910E+00  7.59869910E+00 -1.51973982E+01  7.59869910E+00
  7.59869910E+00 -1.51973982E+01  7.59869910E+00  7.59869910E+00 -1.51973982E+01
  7.59869910E+00  7.59869910E+00 -1.51973982E+01  7.59869910E+00  7.59869910E+00
 -1.51973982E+01  7.59869910E+00  7.59869910E+00 -1.51973982E+01  7.59869910E+00
  7.59869910E+00 -1.51973982E+01  7.59869910E+00  7.59869910E+00 -1.51973982E+01
  7.59869910E+00  7.59869910E+00 -1.51973982E+01  7.59869910E+00  7.59869910E+00
 -1.51973982E+01  7.59869910E+00  7.59869910E+00 -1.51973982E+01  7.59869910E+00
  7.59869910E+00 -1.51973982E+01  7.59869910E+00  7.59869910E+00 -1.51973982E+01
  7.59869910E+00  7.59869910E+00 -1.51973982E+01  7.59869910E+00  7.59869910E+00
 -1.51973982E+01  7.59869910E+00  7.59869910E+00 -1.51973982E+01  7.59869910E+00
  7.59869910E+00 -1.51973982E+01  7.59869910E+00  7.59869910E+00 -1.51973982E+01
  7.59869910E+00  7.59869910E+00 -1.51973982E+01  7.59869910E+00  7.59869910E+00
 -1.51973982E+01  7.59869910E+00  7.59869910E+00 -1.51973982E+01  7.59869910E+00
  7.59869910E+00 -1.51973982E+01  7.59869910E+00  7.59869910E+00 -1.51973982E+01
  7.59869910E+00  7.59869910E+00 -1.51973982E+01  7.59869910E+00  7.59869910E+00
 -1.51973982E+01  7.59869910E+00  7.59869910E+00 -1.51973982E+01  7.59869910E+00
  7.59869910E+00 -1.51973982E+01  7.59869910E+00  7.59869910E+00 -1.51973982E+01
  7.59869910E+00  7.59869910E+00 -1.51973982E+01  7.59869910E+00  7.59869910E+00
 -1.51973982E+01  7.59869910E+00  7.59869910E+00 -1.51973982E+01  7.59869910E+00
  7.59869910E+00 -1.51973982E+01  7.59869910E+00  7.59869910E+00 -1.51973982E+01
  7.59869910E+00  7.59869910E+00 -1.51973982E+01  7.59869910E+00  7.59869910E+00
 -1.51973982E+01  7.59869910E+00  7.59869910E+00 -1.51973982E+01  7.59869910E+00
  7.59869910E+00 -1.51973982E+01  7.59869910E+00  7.59869910E+00 -1.51973982E+01
  7.59869910E+00  7.59869910E+00 -1.51973982E+01  7.59869910E+00  7.59869910E+00
 -1.51973982E+01  7.59869910E+00  7.59869910E+00 -1.51973982E+01  7.59869910E+00
  7.59869910E+00 -1.51973982E+01  7.59869910E+00  7.59869910E+00 -1.51973982E+01
  7.59869910E+00  7.59869910E+00 -1.51973982E+01  7.59869910E+00  7.59869910E+00
 -1.51973982E+01  7.59869910E+00  7.59869910E+00 -1.51973982E+01  7.59869910E+00
  7.59869910E+00 -1.51973982E+01  7.59869910E+00  7.59869910E+00 -1.51973982E+01
  7.59869910E+00  7.59869910E+00 -1.51973982E+01  7.59869910E+00  7.59869910E+00
 -1.51973982E+01  7.59869910E+00  7.59869910E+00 -1.51973982E+01  7.59869910E+00
  7.59869910E+00 -1.51973982E+01  7.59869910E+00  7.59869910E+00 -1.51973982E+01
  7.59869910E+00  7.59869910E+00 -1.51973982E+01  7.59869910E+00  7.59869910E+00
 -1.51973982E+01  7.59869910E+00  7.59869910E+00 -1.51973982E+01  7.59869910E+00
  7.59869910E+00 -1.51973982E+01  7.59869910E+00  7.59869910E+00 -1.51973982E+01
  7.59869910E+00  7.59869910E+00 -1.51973982E+01  7.59869910E+00  7.59869910E+00
 -1.51973982E+01  7.59869910E+00  7.59869910E+00 -1.51973982E+01  7.59869910E+00
  7.59869910E+00 -1.51973982E+01  7.59869910E+00  7.59869910E+00 -1.51973982E+01
  7.59869910E+00  7.59869910E+00 -1.51973982E+01  7.59869910E+00  7.59869910E+00
 -1.51973982E+01  7.59869910E+00  7.59869910E+00 -1.51973982E+01  7.59869910E+00
  7.59869910E+00 -1.51973982E+01  7.59869910E+00  7.59869910E+00 -1.51973982E+01
  7.59869910E+00  7.59869910E+00 -1.51973982E+01  7.59869910E+00  7.59869910E+00
 -1.51973982E+01  7.59869910E+00  7.59869910E+00 -1.51973982E+01  7.59869910E+00
  7.59869910E+00 -1.51973982E+01  7.59869910E+00  7.59869910E+00 -1.51973982E+01
  7.59869910E+00  7.59869910E+00 -1.51973982E+01  7.59869910E+00  7.59869910E+00
 -1.51973982E+01  7.59869910E+00  7.59869910E+00 -1.51973982E+01  7.59869910E+00
  7.59869910E+00 -1.51973982E+01  7.59869910E+00  7.59869910E+00 -1.51973982E+01
  7.59869910E+00  7.59869910E+00 -1.51973982E+01  7.59869910E+00  7.59869910E+00
 -1.51973982E+01  7.59869910E+00  7.59869910E+00 -1.51973982E+01  7.59869910E+00
  7.59869910E+00 -1.51973982E+01  7.59869910E+00  7.59869910E+00 -1.51973982E+01
  7.59869910E+00  7.59869910E+00 -1.51973982E+01  7.59869910E+00  7.59869910E+00
 -1.51973982E+01  7.59869910E+00  7.59869910E+00 -1.51973982E+01  7.59869910E+00
  7.59869910E+00 -1.51973982E+01  7.59869910E+00  7.59869910E+00 -1.51973982E+01
  7.59869910E+00  7.59869910E+00 -1.51973982E+01  7.59869910E+00  7.59869910E+00
 -1.51973982E+01  7.59869910E+00  7.59869910E+00 -1.51973982E+01  7.59869910E+00
  7.59869910E+00 -1.51973982E+01  7.59869910E+00  7.59869910E+00 -1.51973982E+01
  7.59869910E+00  7.59869910E+00 -1.51973982E+01  7.59869910E+00  7.59869910E+00
 -1.51973982E+01  7.59869910E+00  7.59869910E+00 -1.51973982E+01  7.59869910E+00
  7.59869910E+00 -1.51973982E+01  7.59869910E+00  7.59869910E+00 -1.51973982E+01
  7.59869910E+00  7.59869910E+00 -1.51973982E+01  7.59869910E+00  7.59869910E+00
 -1.51973982E+01  7.59869910E+00  7.59869910E+00 -1.51973982E+01  7.59869910E+00
  7.59869910E+00 -1.51973982E+01  7.59869910E+00  7.59869910E+00 -1.51973982E+01
  7.59869910E+00  7.59869910E+00 -1.51973982E+01  7.59869910E+00  7.59869910E+00
 -1.51973982E+01  7.59869910E+00  7.59869910E+00 -1.51973982E+01  7.59869910E+00
  7.59869910E+00 -1.51973982E+01  7.59869910E+00  7.59869910E+00 -1.51973982E+01
  7.59869910E+00  7.59869910E+00 -1.51973982E+01  7.59869910E+00  7.59869910E+00
 -1.51973982E+01  7.59869910E+00  7.59869910E+00 -1.51973982E+01  7.59869910E+00
  7.59869910E+00 -1.51973982E+01  7.59869910E+00  7.59869910E+00 -1.51973982E+01
  7.59869910E+00  7.59869910E+00 -1.51973982E+01  7.59869910E+00  7.59869910E+00
 -1.51973982E+01  7.59869910E+00  7.59869910E+00 -1.51973982E+01  7.59869910E+00
  7.59869910E+00 -1.51973982E+01  7.59869910E+00  7.59869910E+00 -1.51973982E+01
  7.59869910E+00  7.59869910E+00 -1.51973982E+01  7.59869910E+00  7.59869910E+00
 -1.51973982E+01  7.59869910E+00  7.59869910E+00 -1.51973982E+01  7.59869910E+00
  7.59869910E+00 -1.51973982E+01  7.59869910E+00  7.59869910E+00 -1.51973982E+01
  7.59869910E+00  7.59869910E+00 -1.51973982E+01  7.59869910E+00  7.59869910E+00
 -1.51973982E+01  7.59869910E+00  7.59869910E+00 -1.51973982E+01  7.59869910E+00
  7.59869910E+00 -1.51973982E+01  7.59869910E+00  7.59869910E+00 -1.51973982E+01
  7.59869910E+00  7.59869910E+00 -1.51973982E+01  7.59869910E+00  7.59869910E+00
 -1.51973982E+01  7.59869910E+00  7.59869910E+00 -1.51973982E+01  7.59869910E+00
  7.59869910E+00 -1.51973982E+01  7.59869910E+00  7.59869910E+00 -1.51973982E+01
  7.59869910E+00  7.59869910E+00 -1.51973982E+01  7.59869910E+00  7.59869910E+00
 -1.51973982E+01  7.59869910E+00  7.59869910E+00 -1.51973982E+01  7.59869910E+00
  7.59869910E+00 -1.51973982E+01  7.59869910E+00  7.59869910E+00 -1.51973982E+01
  7.59869910E+00  7.59869910E+00 -1.51973982E+01  7.59869910E+00  7.59869910E+00
 -1.51973982E+01  7.59869910E+00  7.59869910E+00 -1.51973982E+01  7.59869910E+00
  7.59869910E+00 -1.51973982E+01  7.59869910E+00  7.59869910E+00 -1.51973982E+01
  7.59869910E+00  7.59869910E+00 -1.51973982E+01  7.59869910E+00  7.59869910E+00
 -1.51973982E+01  7.59869910E+00  7.59869910E+00 -1.51973982E+01  7.59869910E+00
  7.59869910E+00 -1.51973982E+01  7.59869910E+00  7.59869910E+00 -1.51973982E+01
  7.59869910E+00  7.59869910E+00 -1.51973982E+01  7.59869910E+00  7.59869910E+00
 -1.51973982E+01  7.59869910E+00  7.59869910E+00 -1.51973982E+01  7.59869910E+00
  7.59869910E+00 -1.51973982E+01  7.59869910E+00  7.59869910E+00 -1.51973982E+01
  7.59869910E+00  7.59869910E+00 -1.51973982E+01  7.59869910E+00  7.59869910E+00
 -1.51973982E+01  7.59869910E+00  7.59869910E+00 -1.51973982E+01  7.59869910E+00
  7.59869910E+00 -1.51973982E+01  7.59869910E+00  7.59869910E+00 -1.51973982E+01
  7.59869910E+00  7.59869910E+00 -1.51973982E+01  7.59869910E+00  7.59869910E+00
 -1.51973982E+01  7.59869910E+00  7.59869910E+00 -1.51973982E+01  7.59869910E+00
  7.59869910E+00 -1.51973982E+01  7.59869910E+00  7.59869910E+00 -1.51973982E+01
  7.59869910E+00  7.59869910E+00 -1.51973982E+01  7.59869910E+00  7.59869910E+00
 -1.51973982E+01  7.59869910E+00  7.59869910E+00 -1.51973982E+01  7.59869910E+00
  7.59869910E+00 -1.51973982E+01  7.59869910E+00  7.59869910E+00 -1.51973982E+01
  7.59869910E+00  7.59869910E+00 -1.51973982E+01  7.59869910E+00  7.59869910E+00
 -1.51973982E+01  7.59869910E+00  7.59869910E+00 -1.51973982E+01  7.59869910E+00
  7.59869910E+00 -1.51973982E+01  7.59869910E+00  7.59869910E+00 -1.51973982E+01
  7.59869910E+00  7.59869910E+00 -1.51973982E+01  7.59869910E+00  7.59869910E+00
 -1.51973982E+01  7.59869910E+00  7.59869910E+00 -1.51973982E+01  7.59869910E+00
  7.59869910E+00 -1.51973982E+01  7.59869910E+00  7.59869910E+00 -1.51973982E+01
  7.59869910E+00  7.59869910E+00 -1.51973982E+01  7.59869910E+00  7.59869910E+00
 -1.51973982E+01  7.59869910E+00  7.59869910E+00 -1.51973982E+01  7.59869910E+00
  7.59869910E+00 -1.51973982E+01  7.59869910E+00  7.59869910E+00 -1.51973982E+01
  7.59869910E+00  7.59869910E+00 -1.51973982E+01  7.59869910E+00  7.59869910E+00
 -1.51973982E+01  7.59869910E+00  7.59869910E+00 -1.51973982E+01  7.59869910E+00
  7.59869910E+00 -1.51973982E+01  7.59869910E+00  7.59869910E+00 -1.51973982E+01
  7.59869910E+00  7.59869910E+00 -1.51973982E+01  7.59869910E+00  7.59869910E+00
 -1.51973982E+01  7.59869910E+00  7.59869910E+00 -1.51973982E+01  7.59869910E+00
  7.59869910E+00 -1.51973982E+01  7.59869910E+00  7.59869910E+00 -1.51973982E+01
  7.59869910E+00  7.59869910E+00 -1.51973982E+01  7.59869910E+00  7.59869910E+00
 -1.51973982E+01  7.59869910E+00  7.59869910E+00 -1.51973982E+01  7.59869910E+00
  7.59869910E+00 -1.51973982E+01  7.59869910E+00  7.59869910E+00 -1.51973982E+01
  7.59869910E+00  7.59869910E+00 -1.51973982E+01  7.59869910E+00  7.59869910E+00
 -1.51973982E+01  7.59869910E+00  7.59869910E+00 -1.51973982E+01  7.59869910E+00
  7.59869910E+00 -1.51973982E+01  7.59869910E+00  7.59869910E+00 -1.51973982E+01
  7.59869910E+00  7.59869910E+00 -1.51973982E+01  7.59869910E+00  7.59869910E+00
 -1.51973982E+01  7.59869910E+00  7.59869910E+00 -1.51973982E+01  7.59869910E+00
  7.59869910E+00 -1.51973982E+01  7.59869910E+00  7.59869910E+00 -1.51973982E+01
  7.59869910E+00  7.59869910E+00 -1.51973982E+01  7.59869910E+00  7.59869910E+00
 -1.51973982E+01  7.59869910E+00  7.59869910E+00 -1.51973982E+01  7.59869910E+00
  7.59869910E+00 -1.51973982E+01  7.59869910E+00  7.59869910E+00 -1.51973982E+01
  7.59869910E+00  7.59869910E+00 -1.51973982E+01  7.59869910E+00  7.59869910E+00
 -1.51973982E+01  7.59869910E+00  7.59869910E+00 -1.51973982E+01  7.59869910E+00
  7.59869910E+00 -1.51973982E+01  7.59869910E+00  7.59869910E+00 -1.51973982E+01
  7.59869910E+00  7.59869910E+00 -1.51973982E+01  7.59869910E+00  7.59869910E+00
 -1.51973982E+01  7.59869910E+00  7.59869910E+00 -1.51973982E+01  7.59869910E+00
  7.59869910E+00 -1.51973982E+01  7.59869910E+00  7.59869910E+00 -1.51973982E+01
  7.59869910E+00  7.59869910E+00 -1.51973982E+01  7.59869910E+00  7.59869910E+00
 -1.51973982E+01  7.59869910E+00  7.59869910E+00 -1.51973982E+01  7.59869910E+00
  7.59869910E+00 -1.51973982E+01  7.59869910E+00  7.59869910E+00 -1.51973982E+01
  7.59869910E+00  7.59869910E+00 -1.51973982E+01  7.59869910E+00  7.59869910E+00
 -1.51973982E+01  7.59869910E+00  7.59869910E+00 -1.51973982E+01  7.59869910E+00
  7.59869910E+00 -1.51973982E+01  7.59869910E+00  7.59869910E+00 -1.51973982E+01
  7.59869910E+00  7.59869910E+00 -1.51973982E+01  7.59869910E+00  7.59869910E+00
 -1.51973982E+01  7.59869910E+00  7.59869910E+00 -1.51973982E+01  7.59869910E+00
  7.59869910E+00 -1.51973982E+01  7.59869910E+00  7.59869910E+00 -1.51973982E+01
  7.59869910E+00  7.59869910E+00 -1.51973982E+01  7.59869910E+00  7.59869910E+00
 -1.51973982E+01  7.59869910E+00  7.59869910E+00 -1.51973982E+01  7.59869910E+00
  7.59869910E+00 -1.51973982E+01  7.59869910E+00  7.59869910E+00 -1.51973982E+01
  7.59869910E+00  7.59869910E+00 -1.51973982E+01  7.59869910E+00  7.59869910E+00
 -1.51973982E+01  7.59869910E+00  7.59869910E+00 -1.51973982E+01  7.59869910E+00
  7.59869910E+00 -1.51973982E+01  7.59869910E+00  7.59869910E+00 -1.51973982E+01
  7.59869910E+00  7.59869910E+00 -1.51973982E+01  7.59869910E+00  7.59869910E+00
 -1.51973982E+01  7.59869910E+00  7.59869910E+00 -1.51973982E+01  7.59869910E+00
  7.59869910E+00 -1.51973982E+01  7.59869910E+00  7.59869910E+00 -1.51973982E+01
  7.59869910E+00  7.59869910E+00 -1.51973982E+01  7.59869910E+00  7.59869910E+00
 -1.51973982E+01  7.59869910E+00  7.59869910E+00 -1.51973982E+01  7.59869910E+00
  7.59869910E+00 -1.51973982E+01  7.59869910E+00  7.59869910E+00 -1.51973982E+01
  7.59869910E+00  7.59869910E+00 -1.51973982E+01  7.59869910E+00  7.59869910E+00
 -1.51973982E+01  7.59869910E+00  7.59869910E+00 -1.51973982E+01  7.59869910E+00
  7.59869910E+00 -1.51973982E+01  7.59869910E+00  7.59869910E+00 -1.51973982E+01
  7.59869910E+00  7.59869910E+00 -1.51973982E+01  7.59869910E+00  7.59869910E+00
 -1.51973982E+01  7.59869910E+00  7.59869910E+00 -1.51973982E+01  7.59869910E+00
  7.59869910E+00 -1.51973982E+01  7.59869910E+00  7.59869910E+00 -1.51973982E+01
  7.59869910E+00  7.59869910E+00 -1.51973982E+01  7.59869910E+00  7.59869910E+00
 -1.51973982E+01  7.59869910E+00  7.59869910E+00 -1.51973982E+01  7.59869910E+00
  7.59869910E+00 -1.51973982E+01  7.59869910E+00  7.59869910E+00 -1.51973982E+01
  7.59869910E+00  7.59869910E+00 -1.51973982E+01  7.59869910E+00  7.59869910E+00
 -1.51973982E+01  7.59869910E+00  7.59869910E+00 -1.51973982E+01  7.59869910E+00
  7.59869910E+00 -1.51973982E+01  7.59869910E+00  7.59869910E+00 -1.51973982E+01
  7.59869910E+00  7.59869910E+00 -1.51973982E+01  7.59869910E+00  7.59869910E+00
 -1.51973982E+01  7.59869910E+00  7.59869910E+00 -1.51973982E+01  7.59869910E+00
  7.59869910E+00 -1.51973982E+01  7.59869910E+00  7.59869910E+00 -1.51973982E+01
  7.59869910E+00  7.59869910E+00 -1.51973982E+01  7.59869910E+00  7.59869910E+00
 -1.51973982E+01  7.59869910E+00  7.59869910E+00 -1.51973982E+01  7.59869910E+00
  7.59869910E+00 -1.51973982E+01  7.59869910E+00  7.59869910E+00 -1.51973982E+01
  7.59869910E+00  7.59869910E+00 -1.51973982E+01  7.59869910E+00  7.59869910E+00
 -1.51973982E+01  7.59869910E+00  7.59869910E+00 -1.51973982E+01  7.59869910E+00
  7.59869910E+00 -1.51973982E+01  7.59869910E+00  7.59869910E+00 -1.51973982E+01
  7.59869910E+00  7.59869910E+00 -1.51973982E+01  7.59869910E+00  7.59869910E+00
 -1.51973982E+01  7.59869910E+00  7.59869910E+00 -1.51973982E+01  7.59869910E+00
  7.59869910E+00 -1.51973982E+01  7.59869910E+00  7.59869910E+00 -1.51973982E+01
  7.59869910E+00  7.59869910E+00 -1.51973982E+01  7.59869910E+00  7.59869910E+00
 -1.51973982E+01  7.59869910E+00  7.59869910E+00 -1.51973982E+01  7.59869910E+00
  7.59869910E+00 -1.51973982E+01  7.59869910E+00  7.59869910E+00 -1.51973982E+01
  7.59869910E+00  7.59869910E+00 -1.51973982E+01  7.59869910E+00  7.59869910E+00
 -1.51973982E+01  7.59869910E+00  7.59869910E+00 -1.51973982E+01  7.59869910E+00
  7.59869910E+00 -1.51973982E+01  7.59869910E+00  7.59869910E+00 -1.51973982E+01
  7.59869910E+00  7.59869910E+00 -1.51973982E+01  7.59869910E+00  7.59869910E+00
 -1.51973982E+01  7.59869910E+00  7.59869910E+00 -1.51973982E+01  7.59869910E+00
  7.59869910E+00 -1.51973982E+01  7.59869910E+00  7.59869910E+00 -1.51973982E+01
  7.59869910E+00  7.59869910E+00 -1.51973982E+01  7.59869910E+00  7.59869910E+00
 -1.51973982E+01  7.59869910E+00  7.59869910E+00 -1.51973982E+01  7.59869910E+00
  7.59869910E+00 -1.51973982E+01  7.59869910E+00  7.59869910E+00 -1.51973982E+01
  7.59869910E+00  7.59869910E+00 -1.51973982E+01  7.59869910E+00  7.59869910E+00
 -1.51973982E+01  7.59869910E+00  7.59869910E+00 -1.51973982E+01  7.59869910E+00
  7.59869910E+00 -1.51973982E+01  7.59869910E+00  7.59869910E+00 -1.51973982E+01
  7.59869910E+00  7.59869910E+00 -1.51973982E+01  7.59869910E+00  7.59869910E+00
 -1.51973982E+01  7.59869910E+00  7.59869910E+00 -1.51973982E+01  7.59869910E+00
  7.59869910E+00 -1.51973982E+01  7.59869910E+00  7.59869910E+00 -1.51973982E+01
  7.59869910E+00  7.59869910E+00 -1.51973982E+01  7.59869910E+00  7.59869910E+00
 -1.51973982E+01  7.59869910E+00  7.59869910E+00 -1.51973982E+01  7.59869910E+00
  7.59869910E+00 -1.51973982E+01  7.59869910E+00  7.59869910E+00 -1.51973982E+01
  7.59869910E+00  7.59869910E+00 -1.51973982E+01  7.59869910E+00  7.59869910E+00
 -1.51973982E+01  7.59869910E+00  7.59869910E+00 -1.51973982E+01  7.59869910E+00
  7.59869910E+00 -1.51973982E+01  7.59869910E+00  7.59869910E+00 -1.51973982E+01
  7.59869910E+00  7.59869910E+00 -1.51973982E+01  7.59869910E+00  7.59869910E+00
 -1.51973982E+01  7.59869910E+00  7.59869910E+00 -1.51973982E+01  7.59869910E+00
  7.59869910E+00 -1.51973982E+01  7.59869910E+00  7.59869910E+00 -1.51973982E+01
  7.59869910E+00  7.59869910E+00 -1.51973982E+01  7.59869910E+00  7.59869910E+00
 -1.51973982E+01  7.59869910E+00  7.59869910E+00 -1.51973982E+01  7.59869910E+00
  7.59869910E+00 -1.51973982E+01  7.59869910E+00  7.59869910E+00 -1.51973982E+01
  7.59869910E+00  7.59869910E+00 -1.51973982E+01  7.59869910E+00  7.59869910E+00
 -1.51973982E+01  7.59869910E+00  7.59869910E+00 -1.51973982E+01  7.59869910E+00
  7.59869910E+00 -1.51973982E+01  7.59869910E+00  7.59869910E+00 -1.51973982E+01
  7.59869910E+00  7.59869910E+00 -1.51973982E+01  7.59869910E+00  7.59869910E+00
 -1.51973982E+01  7.59869910E+00  7.59869910E+00 -1.51973982E+01  7.59869910E+00
  7.59869910E+00 -1.51973982E+01  7.59869910E+00  7.59869910E+00 -1.51973982E+01
  7.59869910E+00  7.59869910E+00 -1.51973982E+01  7.59869910E+00  7.59869910E+00
 -1.51973982E+01  7.59869910E+00  7.59869910E+00 -1.51973982E+01  7.59869910E+00
  7.59869910E+00 -1.51973982E+01  7.59869910E+00  7.59869910E+00 -1.51973982E+01
  7.59869910E+00  7.59869910E+00 -1.51973982E+01  7.59869910E+00  7.59869910E+00
 -1.51973982E+01  7.59869910E+00  7.59869910E+00 -1.51973982E+01  7.59869910E+00
  7.59869910E+00 -1.51973982E+01  7.59869910E+00  7.59869910E+00 -1.51973982E+01
  7.59869910E+00  7.59869910E+00 -1.51973982E+01  7.59869910E+00  7.59869910E+00
 -1.51973982E+01  7.59869910E+00  7.59869910E+00 -1.51973982E+01  7.59869910E+00
  7.59869910E+00 -1.51973982E+01  7.59869910E+00  7.59869910E+00 -1.51973982E+01
  7.59869910E+00  7.59869910E+00 -1.51973982E+01  7.59869910E+00  7.59869910E+00
 -1.51973982E+01  7.59869910E+00  7.59869910E+00 -1.51973982E+01  7.59869910E+00
  7.59869910E+00 -1.51973982E+01  7.59869910E+00  7.59869910E+00 -1.51973982E+01
  7.59869910E+00  7.59869910E+00 -1.51973982E+01  7.59869910E+00  7.59869910E+00
 -1.51973982E+01  7.59869910E+00  7.59869910E+00 -1.51973982E+01  7.59869910E+00
  7.59869910E+00 -1.51973982E+01  7.59869910E+00  7.59869910E+00 -1.51973982E+01
  7.59869910E+00  7.59869910E+00 -1.51973982E+01  7.59869910E+00  7.59869910E+00
 -1.51973982E+01  7.59869910E+00  7.59869910E+00 -1.51973982E+01  7.59869910E+00
  7.59869910E+00 -1.51973982E+01  7.59869910E+00  7.59869910E+00 -1.51973982E+01
  7.59869910E+00  7.59869910E+00 -1.51973982E+01  7.59869910E+00  7.59869910E+00
 -1.51973982E+01  7.59869910E+00  7.59869910E+00 -1.51973982E+01  7.59869910E+00
  7.59869910E+00 -1.51973982E+01  7.59869910E+00  7.59869910E+00 -1.51973982E+01
  7.59869910E+00  7.59869910E+00 -1.51973982E+01  7.59869910E+00  7.59869910E+00
 -1.51973982E+01  7.59869910E+00  7.59869910E+00 -1.51973982E+01  7.59869910E+00
  7.59869910E+00 -1.51973982E+01  7.59869910E+00  7.59869910E+00 -1.51973982E+01
  7.59869910E+00  7.59869910E+00 -1.51973982E+01  7.59869910E+00  7.59869910E+00
 -1.51973982E+01  7.59869910E+00  7.59869910E+00 -1.51973982E+01  7.59869910E+00
  7.59869910E+00 -1.51973982E+01  7.59869910E+00  7.59869910E+00 -1.51973982E+01
  7.59869910E+00  7.59869910E+00 -1.51973982E+01  7.59869910E+00  7.59869910E+00
 -1.51973982E+01  7.59869910E+00  7.59869910E+00 -1.51973982E+01  7.59869910E+00
  7.59869910E+00 -1.51973982E+01  7.59869910E+00  7.59869910E+00 -1.51973982E+01
  7.59869910E+00  7.59869910E+00 -1.51973982E+01  7.59869910E+00  7.59869910E+00
 -1.51973982E+01  7.59869910E+00  7.59869910E+00 -1.51973982E+01  7.59869910E+00
  7.59869910E+00 -1.51973982E+01  7.59869910E+00  7.59869910E+00 -1.51973982E+01
  7.59869910E+00  7.59869910E+00 -1.51973982E+01  7.59869910E+00  7.59869910E+00
 -1.51973982E+01  7.59869910E+00  7.59869910E+00 -1.51973982E+01  7.59869910E+00
  7.59869910E+00 -1.51973982E+01  7.59869910E+00  7.59869910E+00 -1.51973982E+01
  7.59869910E+00  7.59869910E+00 -1.51973982E+01  7.59869910E+00  7.59869910E+00
 -1.51973982E+01  7.59869910E+00  7.59869910E+00 -1.51973982E+01  7.59869910E+00
  7.59869910E+00 -1.51973982E+01  7.59869910E+00  7.59869910E+00 -1.51973982E+01
  7.59869910E+00  7.59869910E+00 -1.51973982E+01  7.59869910E+00  7.59869910E+00
 -1.51973982E+01  7.59869910E+00  7.59869910E+00 -1.51973982E+01  7.59869910E+00
  7.59869910E+00 -1.51973982E+01  7.59869910E+00  7.59869910E+00 -1.51973982E+01
  7.59869910E+00  7.59869910E+00 -1.51973982E+01  7.59869910E+00  7.59869910E+00
 -1.51973982E+01  7.59869910E+00  7.59869910E+00 -1.51973982E+01  7.59869910E+00
  7.59869910E+00 -1.51973982E+01  7.59869910E+00  7.59869910E+00 -1.51973982E+01
  7.59869910E+00  7.59869910E+00 -1.51973982E+01  7.59869910E+00  7.59869910E+00
 -1.51973982E+01  7.59869910E+00  7.59869910E+00 -1.51973982E+01  7.59869910E+00
  7.59869910E+00 -1.51973982E+01  7.59869910E+00  7.59869910E+00 -1.51973982E+01
  7.59869910E+00  7.59869910E+00 -1.51973982E+01  7.59869910E+00  7.59869910E+00
 -1.51973982E+01  7.59869910E+00  7.59869910E+00 -1.51973982E+01  7.59869910E+00
  7.59869910E+00 -1.51973982E+01  7.59869910E+00  7.59869910E+00 -1.51973982E+01
  7.59869910E+00  7.59869910E+00 -1.51973982E+01  7.59869910E+00  7.59869910E+00
 -1.51973982E+01  7.59869910E+00  7.59869910E+00 -1.51973982E+01  7.59869910E+00
  7.59869910E+00 -1.51973982E+01  7.59869910E+00  7.59869910E+00 -1.51973982E+01
  7.59869910E+00  7.59869910E+00 -1.51973982E+01  7.59869910E+00  7.59869910E+00
 -1.51973982E+01  7.59869910E+00  7.59869910E+00 -1.51973982E+01  7.59869910E+00
  7.59869910E+00 -1.51973982E+01  7.59869910E+00  7.59869910E+00 -1.51973982E+01
  7.59869910E+00  7.59869910E+00 -1.51973982E+01  7.59869910E+00  7.59869910E+00
 -1.51973982E+01  7.59869910E+00  7.59869910E+00 -1.51973982E+01  7.59869910E+00
  7.59869910E+00 -1.51973982E+01  7.59869910E+00  7.59869910E+00 -1.51973982E+01
  7.59869910E+00  7.59869910E+00 -1.51973982E+01  7.59869910E+00  7.59869910E+00
 -1.51973982E+01  7.59869910E+00  7.59869910E+00 -1.51973982E+01  7.59869910E+00
  7.59869910E+00 -1.51973982E+01  7.59869910E+00  7.59869910E+00 -1.51973982E+01
  7.59869910E+00  7.59869910E+00 -1.51973982E+01  7.59869910E+00  7.59869910E+00
 -1.51973982E+01  7.59869910E+00  7.59869910E+00 -1.51973982E+01  7.59869910E+00
  7.59869910E+00 -1.51973982E+01  7.59869910E+00  7.59869910E+00 -1.51973982E+01
  7.59869910E+00  7.59869910E+00 -1.51973982E+01  7.59869910E+00  7.59869910E+00
 -1.51973982E+01  7.59869910E+00  7.59869910E+00 -1.51973982E+01  7.59869910E+00
  7.59869910E+00 -1.51973982E+01  7.59869910E+00  7.59869910E+00 -1.51973982E+01
  7.59869910E+00  7.59869910E+00 -1.51973982E+01  7.59869910E+00  7.59869910E+00
 -1.51973982E+01  7.59869910E+00  7.59869910E+00 -1.51973982E+01  7.59869910E+00
  7.59869910E+00 -1.51973982E+01  7.59869910E+00  7.59869910E+00 -1.51973982E+01
  7.59869910E+00  7.59869910E+00 -1.51973982E+01  7.59869910E+00  7.59869910E+00
 -1.51973982E+01  7.59869910E+00  7.59869910E+00 -1.51973982E+01  7.59869910E+00
  7.59869910E+00 -1.51973982E+01  7.59869910E+00  7.59869910E+00 -1.51973982E+01
  7.59869910E+00  7.59869910E+00 -1.51973982E+01  7.59869910E+00  7.59869910E+00
 -1.51973982E+01  7.59869910E+00  7.59869910E+00 -1.51973982E+01  7.59869910E+00
  7.59869910E+00 -1.51973982E+01  7.59869910E+00  7.59869910E+00 -1.51973982E+01
  7.59869910E+00  7.59869910E+00 -1.51973982E+01  7.59869910E+00  7.59869910E+00
 -1.51973982E+01  7.59869910E+00  7.59869910E+00 -1.51973982E+01  7.59869910E+00
  7.59869910E+00 -1.51973982E+01  7.59869910E+00  7.59869910E+00 -1.51973982E+01
  7.59869910E+00  7.59869910E+00 -1.51973982E+01  7.59869910E+00  7.59869910E+00
 -1.51973982E+01  7.59869910E+00  7.59869910E+00 -1.51973982E+01  7.59869910E+00
  7.59869910E+00 -1.51973982E+01  7.59869910E+00  7.59869910E+00 -1.51973982E+01
  7.59869910E+00  7.59869910E+00 -1.51973982E+01  7.59869910E+00  7.59869910E+00
 -1.51973982E+01  7.59869910E+00  7.59869910E+00 -1.51973982E+01  7.59869910E+00
  7.59869910E+00 -1.51973982E+01  7.59869910E+00  7.59869910E+00 -1.51973982E+01
  7.59869910E+00  7.59869910E+00 -1.51973982E+01  7.59869910E+00  7.59869910E+00
 -1.51973982E+01  7.59869910E+00  7.59869910E+00 -1.51973982E+01  7.59869910E+00
  7.59869910E+00 -1.51973982E+01  7.59869910E+00  7.59869910E+00 -1.51973982E+01
  7.59869910E+00  7.59869910E+00 -1.51973982E+01  7.59869910E+00  7.59869910E+00
 -1.51973982E+01  7.59869910E+00  7.59869910E+00 -1.51973982E+01  7.59869910E+00
  7.59869910E+00 -1.51973982E+01  7.59869910E+00  7.59869910E+00 -1.51973982E+01
  7.59869910E+00  7.59869910E+00 -1.51973982E+01  7.59869910E+00  7.59869910E+00
 -1.51973982E+01  7.59869910E+00  7.59869910E+00 -1.51973982E+01  7.59869910E+00
  7.59869910E+00 -1.51973982E+01  7.59869910E+00  7.59869910E+00 -1.51973982E+01
  7.59869910E+00  7.59869910E+00 -1.51973982E+01  7.59869910E+00  7.59869910E+00
 -1.51973982E+01  7.59869910E+00  7.59869910E+00 -1.51973982E+01  7.59869910E+00
  7.59869910E+00 -1.51973982E+01  7.59869910E+00  7.59869910E+00 -1.51973982E+01
  7.59869910E+00  7.59869910E+00 -1.51973982E+01  7.59869910E+00  7.59869910E+00
 -1.51973982E+01  7.59869910E+00  7.59869910E+00 -1.51973982E+01  7.59869910E+00
  7.59869910E+00 -1.51973982E+01  7.59869910E+00  7.59869910E+00 -1.51973982E+01
  7.59869910E+00  7.59869910E+00 -1.51973982E+01  7.59869910E+00  7.59869910E+00
 -1.51973982E+01  7.59869910E+00  7.59869910E+00 -1.51973982E+01  7.59869910E+00
  7.59869910E+00 -1.51973982E+01  7.59869910E+00  7.59869910E+00 -1.51973982E+01
  7.59869910E+00  7.59869910E+00 -1.51973982E+01  7.59869910E+00  7.59869910E+00
 -1.51973982E+01  7.59869910E+00  7.59869910E+00 -1.51973982E+01  7.59869910E+00
  7.59869910E+00 -1.51973982E+01  7.59869910E+00  7.59869910E+00 -1.51973982E+01
  7.59869910E+00  7.59869910E+00 -1.51973982E+01  7.59869910E+00  7.59869910E+00
 -1.51973982E+01  7.59869910E+00  7.59869910E+00 -1.51973982E+01  7.59869910E+00
  7.59869910E+00 -1.51973982E+01  7.59869910E+00  7.59869910E+00 -1.51973982E+01
  7.59869910E+00  7.59869910E+00 -1.51973982E+01  7.59869910E+00  7.59869910E+00
 -1.51973982E+01  7.59869910E+00  7.59869910E+00 -1.51973982E+01  7.59869910E+00
  7.59869910E+00 -1.51973982E+01  7.59869910E+00  7.59869910E+00 -1.51973982E+01
  7.59869910E+00  7.59869910E+00 -1.51973982E+01  7.59869910E+00  7.59869910E+00
 -1.51973982E+01  7.59869910E+00  7.59869910E+00 -1.51973982E+01  7.59869910E+00
  7.59869910E+00 -1.51973982E+01  7.59869910E+00  7.59869910E+00 -1.51973982E+01
  7.59869910E+00  7.59869910E+00 -1.51973982E+01  7.59869910E+00  7.59869910E+00
 -1.51973982E+01  7.59869910E+00  7.59869910E+00 -1.51973982E+01  7.59869910E+00
  7.59869910E+00 -1.51973982E+01  7.59869910E+00  7.59869910E+00 -1.51973982E+01
  7.59869910E+00  7.59869910E+00 -1.51973982E+01  7.59869910E+00  7.59869910E+00
 -1.51973982E+01  7.59869910E+00  7.59869910E+00 -1.51973982E+01  7.59869910E+00
  7.59869910E+00 -1.51973982E+01  7.59869910E+00  7.59869910E+00 -1.51973982E+01
  7.59869910E+00  7.59869910E+00 -1.51973982E+01  7.59869910E+00  7.59869910E+00
 -1.51973982E+01  7.59869910E+00  7.59869910E+00 -1.51973982E+01  7.59869910E+00
  7.59869910E+00 -1.51973982E+01  7.59869910E+00  7.59869910E+00 -1.51973982E+01
  7.59869910E+00  7.59869910E+00 -1.51973982E+01  7.59869910E+00  7.59869910E+00
 -1.51973982E+01  7.59869910E+00  7.59869910E+00 -1.51973982E+01  7.59869910E+00
  7.59869910E+00 -1.51973982E+01  7.59869910E+00  7.59869910E+00 -1.51973982E+01
  7.59869910E+00  7.59869910E+00 -1.51973982E+01  7.59869910E+00  7.59869910E+00
 -1.51973982E+01  7.59869910E+00  7.59869910E+00 -1.51973982E+01  7.59869910E+00
  7.59869910E+00 -1.51973982E+01  7.59869910E+00  7.59869910E+00 -1.51973982E+01
  7.59869910E+00  7.59869910E+00 -1.51973982E+01  7.59869910E+00  7.59869910E+00
 -1.51973982E+01  7.59869910E+00  7.59869910E+00 -1.51973982E+01  7.59869910E+00
  7.59869910E+00 -1.51973982E+01  7.59869910E+00  7.59869910E+00 -1.51973982E+01
  7.59869910E+00  7.59869910E+00 -1.51973982E+01  7.59869910E+00  7.59869910E+00
 -1.51973982E+01  7.59869910E+00  7.59869910E+00 -1.51973982E+01  7.59869910E+00
  7.59869910E+00 -1.51973982E+01  7.59869910E+00  7.59869910E+00 -1.51973982E+01
  7.59869910E+00  7.59869910E+00 -1.51973982E+01  7.59869910E+00  7.59869910E+00
 -1.51973982E+01  7.59869910E+00  7.59869910E+00 -1.51973982E+01  7.59869910E+00
  7.59869910E+00 -1.51973982E+01  7.59869910E+00  7.59869910E+00 -1.51973982E+01
  7.59869910E+00  7.59869910E+00 -1.51973982E+01  7.59869910E+00  7.59869910E+00
 -1.51973982E+01  7.59869910E+00  7.59869910E+00 -1.51973982E+01  7.59869910E+00
  7.59869910E+00 -1.51973982E+01  7.59869910E+00  7.59869910E+00 -1.51973982E+01
  7.59869910E+00  7.59869910E+00 -1.51973982E+01  7.59869910E+00  7.59869910E+00
 -1.51973982E+01  7.59869910E+00  7.59869910E+00 -1.51973982E+01  7.59869910E+00
  7.59869910E+00 -1.51973982E+01  7.59869910E+00  7.59869910E+00 -1.51973982E+01
  7.59869910E+00  7.59869910E+00 -1.51973982E+01  7.59869910E+00  7.59869910E+00
 -1.51973982E+01  7.59869910E+00  7.59869910E+00 -1.51973982E+01  7.59869910E+00
  7.59869910E+00 -1.51973982E+01  7.59869910E+00  7.59869910E+00 -1.51973982E+01
  7.59869910E+00  7.59869910E+00 -1.51973982E+01  7.59869910E+00  7.59869910E+00
 -1.51973982E+01  7.59869910E+00  7.59869910E+00 -1.51973982E+01  7.59869910E+00
  7.59869910E+00 -1.51973982E+01  7.59869910E+00  7.59869910E+00 -1.51973982E+01
  7.59869910E+00  7.59869910E+00 -1.51973982E+01  7.59869910E+00  7.59869910E+00
 -1.51973982E+01  7.59869910E+00  7.59869910E+00 -1.51973982E+01  7.59869910E+00
  7.59869910E+00 -1.51973982E+01  7.59869910E+00  7.59869910E+00 -1.51973982E+01
  7.59869910E+00  7.59869910E+00 -1.51973982E+01  7.59869910E+00  7.59869910E+00
 -1.51973982E+01  7.59869910E+00  7.59869910E+00 -1.51973982E+01  7.59869910E+00
  7.59869910E+00 -1.51973982E+01  7.59869910E+00  7.59869910E+00 -1.51973982E+01
  7.59869910E+00  7.59869910E+00 -1.51973982E+01  7.59869910E+00  7.59869910E+00
 -1.51973982E+01  7.59869910E+00  7.59869910E+00 -1.51973982E+01  7.59869910E+00
  7.59869910E+00 -1.51973982E+01  7.59869910E+00  7.59869910E+00 -1.51973982E+01
  7.59869910E+00  7.59869910E+00 -1.51973982E+01  7.59869910E+00  7.59869910E+00
 -1.51973982E+01  7.59869910E+00  7.59869910E+00 -1.51973982E+01  7.59869910E+00
  7.59869910E+00 -1.51973982E+01  7.59869910E+00  7.59869910E+00 -1.51973982E+01
  7.59869910E+00  7.59869910E+00 -1.51973982E+01  7.59869910E+00  7.59869910E+00
 -1.51973982E+01  7.59869910E+00  7.59869910E+00 -1.51973982E+01  7.59869910E+00
  7.59869910E+00 -1.51973982E+01  7.59869910E+00  7.59869910E+00 -1.51973982E+01
  7.59869910E+00  7.59869910E+00 -1.51973982E+01  7.59869910E+00  7.59869910E+00
 -1.51973982E+01  7.59869910E+00  7.59869910E+00 -1.51973982E+01  7.59869910E+00
  7.59869910E+00 -1.51973982E+01  7.59869910E+00  7.59869910E+00 -1.51973982E+01
  7.59869910E+00  7.59869910E+00 -1.51973982E+01  7.59869910E+00  7.59869910E+00
 -1.51973982E+01  7.59869910E+00  7.59869910E+00 -1.51973982E+01  7.59869910E+00
  7.59869910E+00 -1.51973982E+01  7.59869910E+00  7.59869910E+00 -1.51973982E+01
  7.59869910E+00  7.59869910E+00 -1.51973982E+01  7.59869910E+00  7.59869910E+00
 -1.51973982E+01  7.59869910E+00  7.59869910E+00 -1.51973982E+01  7.59869910E+00
  7.59869910E+00 -1.51973982E+01  7.59869910E+00  7.59869910E+00 -1.51973982E+01
  7.59869910E+00  7.59869910E+00 -1.51973982E+01  7.59869910E+00  7.59869910E+00
 -1.51973982E+01  7.59869910E+00  7.59869910E+00 -1.51973982E+01  7.59869910E+00
  7.59869910E+00 -1.51973982E+01  7.59869910E+00  7.59869910E+00 -1.51973982E+01
  7.59869910E+00  7.59869910E+00 -1.51973982E+01  7.59869910E+00  7.59869910E+00
 -1.51973982E+01  7.59869910E+00  7.59869910E+00 -1.51973982E+01  7.59869910E+00
  7.59869910E+00 -1.51973982E+01  7.59869910E+00  7.59869910E+00 -1.51973982E+01
  7.59869910E+00  7.59869910E+00 -1.51973982E+01  7.59869910E+00  7.59869910E+00
 -1.51973982E+01  7.59869910E+00  7.59869910E+00 -1.51973982E+01  7.59869910E+00
  7.59869910E+00 -1.51973982E+01  7.59869910E+00  7.59869910E+00 -1.51973982E+01
  7.59869910E+00  7.59869910E+00 -1.51973982E+01  7.59869910E+00  7.59869910E+00
 -1.51973982E+01  7.59869910E+00  7.59869910E+00 -1.51973982E+01  7.59869910E+00
  7.59869910E+00 -1.51973982E+01  7.59869910E+00  7.59869910E+00 -1.51973982E+01
  7.59869910E+00  7.59869910E+00 -1.51973982E+01  7.59869910E+00  7.59869910E+00
 -1.51973982E+01  7.59869910E+00  7.59869910E+00 -1.51973982E+01  7.59869910E+00
  7.59869910E+00 -1.51973982E+01  7.59869910E+00  7.59869910E+00 -1.51973982E+01
  7.59869910E+00  7.59869910E+00 -1.51973982E+01  7.59869910E+00  7.59869910E+00
 -1.51973982E+01  7.59869910E+00  7.59869910E+00 -1.51973982E+01  7.59869910E+00
  7.59869910E+00 -1.51973982E+01  7.59869910E+00  7.59869910E+00 -1.51973982E+01
  7.59869910E+00  7.59869910E+00 -1.51973982E+01  7.59869910E+00  7.59869910E+00
 -1.51973982E+01  7.59869910E+00  7.59869910E+00 -1.51973982E+01  7.59869910E+00
  7.59869910E+00 -1.51973982E+01  7.59869910E+00  7.59869910E+00 -1.51973982E+01
  7.59869910E+00  7.59869910E+00 -1.51973982E+01  7.59869910E+00  7.59869910E+00
 -1.51973982E+01  7.59869910E+00  7.59869910E+00 -1.51973982E+01  7.59869910E+00
  7.59869910E+00 -1.51973982E+01  7.59869910E+00  7.59869910E+00 -1.51973982E+01
  7.59869910E+00  7.59869910E+00 -1.51973982E+01  7.59869910E+00  7.59869910E+00
 -1.51973982E+01  7.59869910E+00  7.59869910E+00 -1.51973982E+01  7.59869910E+00
  7.59869910E+00 -1.51973982E+01  7.59869910E+00  7.59869910E+00 -1.51973982E+01
  7.59869910E+00  7.59869910E+00 -1.51973982E+01  7.59869910E+00  7.59869910E+00
 -1.51973982E+01  7.59869910E+00  7.59869910E+00 -1.51973982E+01  7.59869910E+00
  7.59869910E+00 -1.51973982E+01  7.59869910E+00  7.59869910E+00 -1.51973982E+01
  7.59869910E+00  7.59869910E+00 -1.51973982E+01  7.59869910E+00  7.59869910E+00
 -1.51973982E+01  7.59869910E+00  7.59869910E+00 -1.51973982E+01  7.59869910E+00
  7.59869910E+00 -1.51973982E+01  7.59869910E+00  7.59869910E+00 -1.51973982E+01
  7.59869910E+00  7.59869910E+00 -1.51973982E+01  7.59869910E+00  7.59869910E+00
 -1.51973982E+01  7.59869910E+00  7.59869910E+00 -1.51973982E+01  7.59869910E+00
  7.59869910E+00 -1.51973982E+01  7.59869910E+00  7.59869910E+00 -1.51973982E+01
  7.59869910E+00  7.59869910E+00 -1.51973982E+01  7.59869910E+00  7.59869910E+00
 -1.51973982E+01  7.59869910E+00  7.59869910E+00 -1.51973982E+01  7.59869910E+00
  7.59869910E+00 -1.51973982E+01  7.59869910E+00  7.59869910E+00 -1.51973982E+01
  7.59869910E+00  7.59869910E+00 -1.51973982E+01  7.59869910E+00  7.59869910E+00
 -1.51973982E+01  7.59869910E+00  7.59869910E+00 -1.51973982E+01  7.59869910E+00
  7.59869910E+00 -1.51973982E+01  7.59869910E+00  7.59869910E+00 -1.51973982E+01
  7.59869910E+00  7.59869910E+00 -1.51973982E+01  7.59869910E+00  7.59869910E+00
 -1.51973982E+01  7.59869910E+00  7.59869910E+00 -1.51973982E+01  7.59869910E+00
  7.59869910E+00 -1.51973982E+01  7.59869910E+00  7.59869910E+00 -1.51973982E+01
  7.59869910E+00  7.59869910E+00 -1.51973982E+01  7.59869910E+00  7.59869910E+00
 -1.51973982E+01  7.59869910E+00  7.59869910E+00 -1.51973982E+01  7.59869910E+00
  7.59869910E+00 -1.51973982E+01  7.59869910E+00  7.59869910E+00 -1.51973982E+01
  7.59869910E+00  7.59869910E+00 -1.51973982E+01  7.59869910E+00  7.59869910E+00
 -1.51973982E+01  7.59869910E+00  7.59869910E+00 -1.51973982E+01  7.59869910E+00
  7.59869910E+00 -1.51973982E+01  7.59869910E+00  7.59869910E+00 -1.51973982E+01
  7.59869910E+00  7.59869910E+00 -1.51973982E+01  7.59869910E+00  7.59869910E+00
 -1.51973982E+01  7.59869910E+00  7.59869910E+00 -1.51973982E+01  7.59869910E+00
  7.59869910E+00 -1.51973982E+01  7.59869910E+00  7.59869910E+00 -1.51973982E+01
  7.59869910E+00  7.59869910E+00 -1.51973982E+01  7.59869910E+00  7.59869910E+00
 -1.51973982E+01  7.59869910E+00  7.59869910E+00 -1.51973982E+01  7.59869910E+00
  7.59869910E+00 -1.51973982E+01  7.59869910E+00  7.59869910E+00 -1.51973982E+01
  7.59869910E+00  7.59869910E+00 -1.51973982E+01  7.59869910E+00  7.59869910E+00
 -1.51973982E+01  7.59869910E+00  7.59869910E+00 -1.51973982E+01  7.59869910E+00
  7.59869910E+00 -1.51973982E+01  7.59869910E+00  7.59869910E+00 -1.51973982E+01
  7.59869910E+00  7.59869910E+00 -1.51973982E+01  7.59869910E+00  7.59869910E+00
 -1.51973982E+01  7.59869910E+00  7.59869910E+00 -1.51973982E+01  7.59869910E+00
  7.59869910E+00 -1.51973982E+01  7.59869910E+00  7.59869910E+00 -1.51973982E+01
  7.59869910E+00  7.59869910E+00 -1.51973982E+01  7.59869910E+00  7.59869910E+00
 -1.51973982E+01  7.59869910E+00  7.59869910E+00 -1.51973982E+01  7.59869910E+00
  7.59869910E+00 -1.51973982E+01  7.59869910E+00  7.59869910E+00 -1.51973982E+01
  7.59869910E+00  7.59869910E+00 -1.51973982E+01  7.59869910E+00  7.59869910E+00
 -1.51973982E+01  7.59869910E+00  7.59869910E+00 -1.51973982E+01  7.59869910E+00
  7.59869910E+00 -1.51973982E+01  7.59869910E+00  7.59869910E+00 -1.51973982E+01
  7.59869910E+00  7.59869910E+00 -1.51973982E+01  7.59869910E+00  7.59869910E+00
 -1.51973982E+01  7.59869910E+00  7.59869910E+00 -1.51973982E+01  7.59869910E+00
  7.59869910E+00 -1.51973982E+01  7.59869910E+00  7.59869910E+00 -1.51973982E+01
  7.59869910E+00  7.59869910E+00 -1.51973982E+01  7.59869910E+00  7.59869910E+00
 -1.51973982E+01  7.59869910E+00  7.59869910E+00 -1.51973982E+01  7.59869910E+00
  7.59869910E+00 -1.51973982E+01  7.59869910E+00  7.59869910E+00 -1.51973982E+01
  7.59869910E+00  7.59869910E+00 -1.51973982E+01  7.59869910E+00  7.59869910E+00
 -1.51973982E+01  7.59869910E+00  7.59869910E+00 -1.51973982E+01  7.59869910E+00
  7.59869910E+00 -1.51973982E+01  7.59869910E+00  7.59869910E+00 -1.51973982E+01
  7.59869910E+00  7.59869910E+00 -1.51973982E+01  7.59869910E+00  7.59869910E+00
 -1.51973982E+01  7.59869910E+00  7.59869910E+00 -1.51973982E+01  7.59869910E+00
  7.59869910E+00 -1.51973982E+01  7.59869910E+00  7.59869910E+00 -1.51973982E+01
  7.59869910E+00  7.59869910E+00 -1.51973982E+01  7.59869910E+00  7.59869910E+00
 -1.51973982E+01  7.59869910E+00  7.59869910E+00 -1.51973982E+01  7.59869910E+00
  7.59869910E+00 -1.51973982E+01  7.59869910E+00  7.59869910E+00 -1.51973982E+01
  7.59869910E+00  7.59869910E+00 -1.51973982E+01  7.59869910E+00  7.59869910E+00
 -1.51973982E+01  7.59869910E+00  7.59869910E+00 -1.51973982E+01  7.59869910E+00
  7.59869910E+00 -1.51973982E+01  7.59869910E+00  7.59869910E+00 -1.51973982E+01
  7.59869910E+00  7.59869910E+00 -1.51973982E+01  7.59869910E+00  7.59869910E+00
 -1.51973982E+01  7.59869910E+00  7.59869910E+00 -1.51973982E+01  7.59869910E+00
  7.59869910E+00 -1.51973982E+01  7.59869910E+00  7.59869910E+00 -1.51973982E+01
  7.59869910E+00  7.59869910E+00 -1.51973982E+01  7.59869910E+00  7.59869910E+00
 -1.51973982E+01  7.59869910E+00  7.59869910E+00 -1.51973982E+01  7.59869910E+00
  7.59869910E+00 -1.51973982E+01  7.59869910E+00  7.59869910E+00 -1.51973982E+01
  7.59869910E+00  7.59869910E+00 -1.51973982E+01  7.59869910E+00  7.59869910E+00
 -1.51973982E+01  7.59869910E+00  7.59869910E+00 -1.51973982E+01  7.59869910E+00
  7.59869910E+00 -1.51973982E+01  7.59869910E+00  7.59869910E+00 -1.51973982E+01
  7.59869910E+00  7.59869910E+00 -1.51973982E+01  7.59869910E+00  7.59869910E+00
 -1.51973982E+01  7.59869910E+00  7.59869910E+00 -1.51973982E+01  7.59869910E+00
  7.59869910E+00 -1.51973982E+01  7.59869910E+00  7.59869910E+00 -1.51973982E+01
  7.59869910E+00  7.59869910E+00 -1.51973982E+01  7.59869910E+00  7.59869910E+00
 -1.51973982E+01  7.59869910E+00  7.59869910E+00 -1.51973982E+01  7.59869910E+00
  7.59869910E+00 -1.51973982E+01  7.59869910E+00  7.59869910E+00 -1.51973982E+01
  7.59869910E+00  7.59869910E+00 -1.51973982E+01  7.59869910E+00  7.59869910E+00
 -1.51973982E+01  7.59869910E+00  7.59869910E+00 -1.51973982E+01  7.59869910E+00
  7.59869910E+00 -1.51973982E+01  7.59869910E+00  7.59869910E+00 -1.51973982E+01
  7.59869910E+00  7.59869910E+00 -1.51973982E+01  7.59869910E+00  7.59869910E+00
 -1.51973982E+01  7.59869910E+00  7.59869910E+00 -1.51973982E+01  7.59869910E+00
  7.59869910E+00 -1.51973982E+01  7.59869910E+00  7.59869910E+00 -1.51973982E+01
  7.59869910E+00  7.59869910E+00 -1.51973982E+01  7.59869910E+00  7.59869910E+00
 -1.51973982E+01  7.59869910E+00  7.59869910E+00 -1.51973982E+01  7.59869910E+00
  7.59869910E+00 -1.51973982E+01  7.59869910E+00  7.59869910E+00 -1.51973982E+01
  7.59869910E+00  7.59869910E+00 -1.51973982E+01  7.59869910E+00  7.59869910E+00
 -1.51973982E+01  7.59869910E+00  7.59869910E+00 -1.51973982E+01  7.59869910E+00
  7.59869910E+00 -1.51973982E+01  7.59869910E+00  7.59869910E+00 -1.51973982E+01
  7.59869910E+00  7.59869910E+00 -1.51973982E+01  7.59869910E+00  7.59869910E+00
 -1.51973982E+01  7.59869910E+00  7.59869910E+00 -1.51973982E+01  7.59869910E+00
  7.59869910E+00 -1.51973982E+01  7.59869910E+00  7.59869910E+00 -1.51973982E+01
  7.59869910E+00  7.59869910E+00 -1.51973982E+01  7.59869910E+00  7.59869910E+00
 -1.51973982E+01  7.59869910E+00  7.59869910E+00 -1.51973982E+01  7.59869910E+00
  7.59869910E+00 -1.51973982E+01  7.59869910E+00  7.59869910E+00 -1.51973982E+01
  7.59869910E+00  7.59869910E+00 -1.51973982E+01  7.59869910E+00  7.59869910E+00
 -1.51973982E+01  7.59869910E+00  7.59869910E+00 -1.51973982E+01  7.59869910E+00
  7.59869910E+00 -1.51973982E+01  7.59869910E+00  7.59869910E+00 -1.51973982E+01
  7.59869910E+00  7.59869910E+00 -1.51973982E+01  7.59869910E+00  7.59869910E+00
 -1.51973982E+01  7.59869910E+00  7.59869910E+00 -1.51973982E+01  7.59869910E+00
  7.59869910E+00 -1.51973982E+01  7.59869910E+00  7.59869910E+00 -1.51973982E+01
  7.59869910E+00  7.59869910E+00 -1.51973982E+01  7.59869910E+00  7.59869910E+00
 -1.51973982E+01  7.59869910E+00  7.59869910E+00 -1.51973982E+01  7.59869910E+00
  7.59869910E+00 -1.51973982E+01  7.59869910E+00  7.59869910E+00 -1.51973982E+01
  7.59869910E+00  7.59869910E+00 -1.51973982E+01  7.59869910E+00  7.59869910E+00
 -1.51973982E+01  7.59869910E+00  7.59869910E+00 -1.51973982E+01  7.59869910E+00
  7.59869910E+00 -1.51973982E+01  7.59869910E+00  7.59869910E+00 -1.51973982E+01
  7.59869910E+00  7.59869910E+00 -1.51973982E+01  7.59869910E+00  7.59869910E+00
 -1.51973982E+01  7.59869910E+00  7.59869910E+00 -1.51973982E+01  7.59869910E+00
  7.59869910E+00 -1.51973982E+01  7.59869910E+00  7.59869910E+00 -1.51973982E+01
  7.59869910E+00  7.59869910E+00 -1.51973982E+01  7.59869910E+00  7.59869910E+00
 -1.51973982E+01  7.59869910E+00  7.59869910E+00 -1.51973982E+01  7.59869910E+00
  7.59869910E+00 -1.51973982E+01  7.59869910E+00  7.59869910E+00 -1.51973982E+01
  7.59869910E+00  7.59869910E+00 -1.51973982E+01  7.59869910E+00  7.59869910E+00
 -1.51973982E+01  7.59869910E+00  7.59869910E+00 -1.51973982E+01  7.59869910E+00
  7.59869910E+00 -1.51973982E+01  7.59869910E+00  7.59869910E+00 -1.51973982E+01
  7.59869910E+00  7.59869910E+00 -1.51973982E+01  7.59869910E+00  7.59869910E+00
 -1.51973982E+01  7.59869910E+00  7.59869910E+00 -1.51973982E+01  7.59869910E+00
  7.59869910E+00 -1.51973982E+01  7.59869910E+00  7.59869910E+00 -1.51973982E+01
  7.59869910E+00  7.59869910E+00 -1.51973982E+01  7.59869910E+00  7.59869910E+00
 -1.51973982E+01  7.59869910E+00  7.59869910E+00 -1.51973982E+01  7.59869910E+00
  7.59869910E+00 -1.51973982E+01  7.59869910E+00  7.59869910E+00 -1.51973982E+01
  7.59869910E+00  7.59869910E+00 -1.51973982E+01  7.59869910E+00  7.59869910E+00
 -1.51973982E+01  7.59869910E+00  7.59869910E+00 -1.51973982E+01  7.59869910E+00
  7.59869910E+00 -1.51973982E+01  7.59869910E+00  7.59869910E+00 -1.51973982E+01
  7.59869910E+00  7.59869910E+00 -1.51973982E+01  7.59869910E+00  7.59869910E+00
 -1.51973982E+01  7.59869910E+00  7.59869910E+00 -1.51973982E+01  7.59869910E+00
  7.59869910E+00 -1.51973982E+01  7.59869910E+00  7.59869910E+00 -1.51973982E+01
  7.59869910E+00  7.59869910E+00 -1.51973982E+01  7.59869910E+00  7.59869910E+00
 -1.51973982E+01  7.59869910E+00  7.59869910E+00 -1.51973982E+01  7.59869910E+00
  7.59869910E+00 -1.51973982E+01  7.59869910E+00  7.59869910E+00 -1.51973982E+01
  7.59869910E+00  7.59869910E+00 -1.51973982E+01  7.59869910E+00  7.59869910E+00
 -1.51973982E+01  7.59869910E+00  7.59869910E+00 -1.51973982E+01  7.59869910E+00
  7.59869910E+00 -1.51973982E+01  7.59869910E+00  7.59869910E+00 -1.51973982E+01
  7.59869910E+00  7.59869910E+00 -1.51973982E+01  7.59869910E+00  7.59869910E+00
 -1.51973982E+01  7.59869910E+00  7.59869910E+00 -1.51973982E+01  7.59869910E+00
  7.59869910E+00 -1.51973982E+01  7.59869910E+00  7.59869910E+00 -1.51973982E+01
  7.59869910E+00  7.59869910E+00 -1.51973982E+01  7.59869910E+00  7.59869910E+00
 -1.51973982E+01  7.59869910E+00  7.59869910E+00 -1.51973982E+01  7.59869910E+00
  7.59869910E+00 -1.51973982E+01  7.59869910E+00  7.59869910E+00 -1.51973982E+01
  7.59869910E+00  7.59869910E+00 -1.51973982E+01  7.59869910E+00  7.59869910E+00
 -1.51973982E+01  7.59869910E+00  7.59869910E+00 -1.51973982E+01  7.59869910E+00
  7.59869910E+00 -1.51973982E+01  7.59869910E+00  7.59869910E+00 -1.51973982E+01
  7.59869910E+00  7.59869910E+00 -1.51973982E+01  7.59869910E+00  7.59869910E+00
 -1.51973982E+01  7.59869910E+00  7.59869910E+00 -1.51973982E+01  7.59869910E+00
  7.59869910E+00 -1.51973982E+01  7.59869910E+00  7.59869910E+00 -1.51973982E+01
  7.59869910E+00  7.59869910E+00 -1.51973982E+01  7.59869910E+00  7.59869910E+00
 -1.51973982E+01  7.59869910E+00  7.59869910E+00 -1.51973982E+01  7.59869910E+00
  7.59869910E+00 -1.51973982E+01  7.59869910E+00  7.59869910E+00 -1.51973982E+01
  7.59869910E+00  7.59869910E+00 -1.51973982E+01  7.59869910E+00  7.59869910E+00
 -1.51973982E+01  7.59869910E+00  7.59869910E+00 -1.51973982E+01  7.59869910E+00
  7.59869910E+00 -1.51973982E+01  7.59869910E+00  7.59869910E+00 -1.51973982E+01
  7.59869910E+00  7.59869910E+00 -1.51973982E+01  7.59869910E+00  7.59869910E+00
 -1.51973982E+01  7.59869910E+00  7.59869910E+00 -1.51973982E+01  7.59869910E+00
  7.59869910E+00 -1.51973982E+01  7.59869910E+00  7.59869910E+00 -1.51973982E+01
  7.59869910E+00  7.59869910E+00 -1.51973982E+01  7.59869910E+00  7.59869910E+00
 -1.51973982E+01  7.59869910E+00  7.59869910E+00 -1.51973982E+01  7.59869910E+00
  7.59869910E+00 -1.51973982E+01  7.59869910E+00  7.59869910E+00 -1.51973982E+01
  7.59869910E+00  7.59869910E+00 -1.51973982E+01  7.59869910E+00  7.59869910E+00
 -1.51973982E+01  7.59869910E+00  7.59869910E+00 -1.51973982E+01  7.59869910E+00
  7.59869910E+00 -1.51973982E+01  7.59869910E+00  7.59869910E+00 -1.51973982E+01
  7.59869910E+00  7.59869910E+00 -1.51973982E+01  7.59869910E+00  7.59869910E+00
 -1.51973982E+01  7.59869910E+00  7.59869910E+00 -1.51973982E+01  7.59869910E+00
  7.59869910E+00 -1.51973982E+01  7.59869910E+00  7.59869910E+00 -1.51973982E+01
  7.59869910E+00  7.59869910E+00 -1.51973982E+01  7.59869910E+00  7.59869910E+00
 -1.51973982E+01  7.59869910E+00  7.59869910E+00 -1.51973982E+01  7.59869910E+00
  7.59869910E+00 -1.51973982E+01  7.59869910E+00  7.59869910E+00 -1.51973982E+01
  7.59869910E+00  7.59869910E+00 -1.51973982E+01  7.59869910E+00  7.59869910E+00
 -1.51973982E+01  7.59869910E+00  7.59869910E+00 -1.51973982E+01  7.59869910E+00
  7.59869910E+00 -1.51973982E+01  7.59869910E+00  7.59869910E+00 -1.51973982E+01
  7.59869910E+00  7.59869910E+00 -1.51973982E+01  7.59869910E+00  7.59869910E+00
 -1.51973982E+01  7.59869910E+00  7.59869910E+00 -1.51973982E+01  7.59869910E+00
  7.59869910E+00 -1.51973982E+01  7.59869910E+00  7.59869910E+00 -1.51973982E+01
  7.59869910E+00  7.59869910E+00 -1.51973982E+01  7.59869910E+00  7.59869910E+00
 -1.51973982E+01  7.59869910E+00  7.59869910E+00 -1.51973982E+01  7.59869910E+00
  7.59869910E+00 -1.51973982E+01  7.59869910E+00  7.59869910E+00 -1.51973982E+01
  7.59869910E+00  7.59869910E+00 -1.51973982E+01  7.59869910E+00  7.59869910E+00
 -1.51973982E+01  7.59869910E+00  7.59869910E+00 -1.51973982E+01  7.59869910E+00
  7.59869910E+00 -1.51973982E+01  7.59869910E+00  7.59869910E+00 -1.51973982E+01
  7.59869910E+00  7.59869910E+00 -1.51973982E+01  7.59869910E+00  7.59869910E+00
 -1.51973982E+01  7.59869910E+00  7.59869910E+00 -1.51973982E+01  7.59869910E+00
  7.59869910E+00 -1.51973982E+01  7.59869910E+00  7.59869910E+00 -1.51973982E+01
  7.59869910E+00  7.59869910E+00 -1.51973982E+01  7.59869910E+00  7.59869910E+00
 -1.51973982E+01  7.59869910E+00  7.59869910E+00 -1.51973982E+01  7.59869910E+00
  7.59869910E+00 -1.51973982E+01  7.59869910E+00  7.59869910E+00 -1.51973982E+01
  7.59869910E+00  7.59869910E+00 -1.51973982E+01  7.59869910E+00  7.59869910E+00
 -1.51973982E+01  7.59869910E+00  7.59869910E+00 -1.51973982E+01  7.59869910E+00
  7.59869910E+00 -1.51973982E+01  7.59869910E+00  7.59869910E+00 -1.51973982E+01
  7.59869910E+00  7.59869910E+00 -1.51973982E+01  7.59869910E+00  7.59869910E+00
 -1.51973982E+01  7.59869910E+00  7.59869910E+00 -1.51973982E+01  7.59869910E+00
  7.59869910E+00 -1.51973982E+01  7.59869910E+00  7.59869910E+00 -1.51973982E+01
  7.59869910E+00  7.59869910E+00 -1.51973982E+01  7.59869910E+00  7.59869910E+00
 -1.51973982E+01  7.59869910E+00  7.59869910E+00 -1.51973982E+01  7.59869910E+00
  7.59869910E+00 -1.51973982E+01  7.59869910E+00  7.59869910E+00 -1.51973982E+01
  7.59869910E+00  7.59869910E+00 -1.51973982E+01  7.59869910E+00  7.59869910E+00
 -1.51973982E+01  7.59869910E+00  7.59869910E+00 -1.51973982E+01  7.59869910E+00
  7.59869910E+00 -1.51973982E+01  7.59869910E+00  7.59869910E+00 -1.51973982E+01
  7.59869910E+00  7.59869910E+00 -1.51973982E+01  7.59869910E+00  7.59869910E+00
 -1.51973982E+01  7.59869910E+00  7.59869910E+00 -1.51973982E+01  7.59869910E+00
  7.59869910E+00 -1.51973982E+01  7.59869910E+00  7.59869910E+00 -1.51973982E+01
  7.59869910E+00  7.59869910E+00 -1.51973982E+01  7.59869910E+00  7.59869910E+00
 -1.51973982E+01  7.59869910E+00  7.59869910E+00 -1.51973982E+01  7.59869910E+00
  7.59869910E+00 -1.51973982E+01  7.59869910E+00  7.59869910E+00 -1.51973982E+01
  7.59869910E+00  7.59869910E+00 -1.51973982E+01  7.59869910E+00  7.59869910E+00
 -1.51973982E+01  7.59869910E+00  7.59869910E+00 -1.51973982E+01  7.59869910E+00
  7.59869910E+00 -1.51973982E+01  7.59869910E+00  7.59869910E+00 -1.51973982E+01
  7.59869910E+00  7.59869910E+00 -1.51973982E+01  7.59869910E+00  7.59869910E+00
 -1.51973982E+01  7.59869910E+00  7.59869910E+00 -1.51973982E+01  7.59869910E+00
  7.59869910E+00 -1.51973982E+01  7.59869910E+00  7.59869910E+00 -1.51973982E+01
  7.59869910E+00  7.59869910E+00 -1.51973982E+01  7.59869910E+00  7.59869910E+00
 -1.51973982E+01  7.59869910E+00  7.59869910E+00 -1.51973982E+01  7.59869910E+00
  7.59869910E+00 -1.51973982E+01  7.59869910E+00  7.59869910E+00 -1.51973982E+01
  7.59869910E+00  7.59869910E+00 -1.51973982E+01  7.59869910E+00  7.59869910E+00
 -1.51973982E+01  7.59869910E+00  7.59869910E+00 -1.51973982E+01  7.59869910E+00
  7.59869910E+00 -1.51973982E+01  7.59869910E+00  7.59869910E+00 -1.51973982E+01
  7.59869910E+00  7.59869910E+00 -1.51973982E+01  7.59869910E+00  7.59869910E+00
 -1.51973982E+01  7.59869910E+00  7.59869910E+00 -1.51973982E+01  7.59869910E+00
  7.59869910E+00 -1.51973982E+01  7.59869910E+00  7.59869910E+00 -1.51973982E+01
  7.59869910E+00  7.59869910E+00 -1.51973982E+01  7.59869910E+00  7.59869910E+00
 -1.51973982E+01  7.59869910E+00  7.59869910E+00 -1.51973982E+01  7.59869910E+00
  7.59869910E+00 -1.51973982E+01  7.59869910E+00  7.59869910E+00 -1.51973982E+01
  7.59869910E+00  7.59869910E+00 -1.51973982E+01  7.59869910E+00  7.59869910E+00
 -1.51973982E+01  7.59869910E+00  7.59869910E+00 -1.51973982E+01  7.59869910E+00
  7.59869910E+00 -1.51973982E+01  7.59869910E+00  7.59869910E+00 -1.51973982E+01
  7.59869910E+00  7.59869910E+00 -1.51973982E+01  7.59869910E+00  7.59869910E+00
 -1.51973982E+01  7.59869910E+00  7.59869910E+00 -1.51973982E+01  7.59869910E+00
  7.59869910E+00 -1.51973982E+01  7.59869910E+00  7.59869910E+00 -1.51973982E+01
  7.59869910E+00  7.59869910E+00 -1.51973982E+01  7.59869910E+00  7.59869910E+00
 -1.51973982E+01  7.59869910E+00  7.59869910E+00 -1.51973982E+01  7.59869910E+00
  7.59869910E+00 -1.51973982E+01  7.59869910E+00  7.59869910E+00 -1.51973982E+01
  7.59869910E+00  7.59869910E+00 -1.51973982E+01  7.59869910E+00  7.59869910E+00
 -1.51973982E+01  7.59869910E+00  7.59869910E+00 -1.51973982E+01  7.59869910E+00
  7.59869910E+00 -1.51973982E+01  7.59869910E+00  7.59869910E+00 -1.51973982E+01
  7.59869910E+00  7.59869910E+00 -1.51973982E+01  7.59869910E+00  7.59869910E+00
 -1.51973982E+01  7.59869910E+00  7.59869910E+00 -1.51973982E+01  7.59869910E+00
  7.59869910E+00 -1.51973982E+01  7.59869910E+00  7.59869910E+00 -1.51973982E+01
  7.59869910E+00  7.59869910E+00 -1.51973982E+01  7.59869910E+00  7.59869910E+00
 -1.51973982E+01  7.59869910E+00  7.59869910E+00 -1.51973982E+01  7.59869910E+00
  7.59869910E+00 -1.51973982E+01  7.59869910E+00  7.59869910E+00 -1.51973982E+01
  7.59869910E+00  7.59869910E+00 -1.51973982E+01  7.59869910E+00  7.59869910E+00
 -1.51973982E+01  7.59869910E+00  7.59869910E+00 -1.51973982E+01  7.59869910E+00
  7.59869910E+00 -1.51973982E+01  7.59869910E+00  7.59869910E+00 -1.51973982E+01
  7.59869910E+00  7.59869910E+00 -1.51973982E+01  7.59869910E+00  7.59869910E+00
 -1.51973982E+01  7.59869910E+00  7.59869910E+00 -1.51973982E+01  7.59869910E+00
  7.59869910E+00 -1.51973982E+01  7.59869910E+00  7.59869910E+00 -1.51973982E+01
  7.59869910E+00  7.59869910E+00 -1.51973982E+01  7.59869910E+00  7.59869910E+00
 -1.51973982E+01  7.59869910E+00  7.59869910E+00 -1.51973982E+01  7.59869910E+00
  7.59869910E+00 -1.51973982E+01  7.59869910E+00  7.59869910E+00 -1.51973982E+01
  7.59869910E+00  7.59869910E+00 -1.51973982E+01  7.59869910E+00  7.59869910E+00
 -1.51973982E+01  7.59869910E+00  7.59869910E+00 -1.51973982E+01  7.59869910E+00
  7.59869910E+00 -1.51973982E+01  7.59869910E+00  7.59869910E+00 -1.51973982E+01
  7.59869910E+00  7.59869910E+00 -1.51973982E+01  7.59869910E+00  7.59869910E+00
 -1.51973982E+01  7.59869910E+00  7.59869910E+00 -1.51973982E+01  7.59869910E+00
  7.59869910E+00 -1.51973982E+01  7.59869910E+00  7.59869910E+00 -1.51973982E+01
  7.59869910E+00  7.59869910E+00 -1.51973982E+01  7.59869910E+00  7.59869910E+00
 -1.51973982E+01  7.59869910E+00  7.59869910E+00 -1.51973982E+01  7.59869910E+00
  7.59869910E+00 -1.51973982E+01  7.59869910E+00  7.59869910E+00 -1.51973982E+01
  7.59869910E+00  7.59869910E+00 -1.51973982E+01  7.59869910E+00  7.59869910E+00
 -1.51973982E+01  7.59869910E+00  7.59869910E+00 -1.51973982E+01  7.59869910E+00
  7.59869910E+00 -1.51973982E+01  7.59869910E+00  7.59869910E+00 -1.51973982E+01
  7.59869910E+00  7.59869910E+00 -1.51973982E+01  7.59869910E+00  7.59869910E+00
 -1.51973982E+01  7.59869910E+00  7.59869910E+00 -1.51973982E+01  7.59869910E+00
  7.59869910E+00 -1.51973982E+01  7.59869910E+00  7.59869910E+00 -1.51973982E+01
  7.59869910E+00  7.59869910E+00 -1.51973982E+01  7.59869910E+00  7.59869910E+00
 -1.51973982E+01  7.59869910E+00  7.59869910E+00 -1.51973982E+01  7.59869910E+00
  7.59869910E+00 -1.51973982E+01  7.59869910E+00  7.59869910E+00 -1.51973982E+01
  7.59869910E+00  7.59869910E+00 -1.51973982E+01  7.59869910E+00  7.59869910E+00
 -1.51973982E+01  7.59869910E+00  7.59869910E+00 -1.51973982E+01  7.59869910E+00
  7.59869910E+00 -1.51973982E+01  7.59869910E+00  7.59869910E+00 -1.51973982E+01
  7.59869910E+00  7.59869910E+00 -1.51973982E+01  7.59869910E+00  7.59869910E+00
 -1.51973982E+01  7.59869910E+00  7.59869910E+00 -1.51973982E+01  7.59869910E+00
  7.59869910E+00 -1.51973982E+01  7.59869910E+00  7.59869910E+00 -1.51973982E+01
  7.59869910E+00  7.59869910E+00 -1.51973982E+01  7.59869910E+00  7.59869910E+00
 -1.51973982E+01  7.59869910E+00  7.59869910E+00 -1.51973982E+01  7.59869910E+00
  7.59869910E+00 -1.51973982E+01  7.59869910E+00  7.59869910E+00 -1.51973982E+01
  7.59869910E+00  7.59869910E+00 -1.51973982E+01  7.59869910E+00  7.59869910E+00
 -1.51973982E+01  7.59869910E+00  7.59869910E+00 -1.51973982E+01  7.59869910E+00
  7.59869910E+00 -1.51973982E+01  7.59869910E+00  7.59869910E+00 -1.51973982E+01
  7.59869910E+00  7.59869910E+00 -1.51973982E+01  7.59869910E+00  7.59869910E+00
 -1.51973982E+01  7.59869910E+00  7.59869910E+00 -1.51973982E+01  7.59869910E+00
  7.59869910E+00 -1.51973982E+01  7.59869910E+00  7.59869910E+00 -1.51973982E+01
  7.59869910E+00  7.59869910E+00 -1.51973982E+01  7.59869910E+00  7.59869910E+00
 -1.51973982E+01  7.59869910E+00  7.59869910E+00 -1.51973982E+01  7.59869910E+00
  7.59869910E+00 -1.51973982E+01  7.59869910E+00  7.59869910E+00 -1.51973982E+01
  7.59869910E+00  7.59869910E+00 -1.51973982E+01  7.59869910E+00  7.59869910E+00
 -1.51973982E+01  7.59869910E+00  7.59869910E+00 -1.51973982E+01  7.59869910E+00
  7.59869910E+00 -1.51973982E+01  7.59869910E+00  7.59869910E+00 -1.51973982E+01
  7.59869910E+00  7.59869910E+00 -1.51973982E+01  7.59869910E+00  7.59869910E+00
 -1.51973982E+01  7.59869910E+00  7.59869910E+00 -1.51973982E+01  7.59869910E+00
  7.59869910E+00 -1.51973982E+01  7.59869910E+00  7.59869910E+00 -1.51973982E+01
  7.59869910E+00  7.59869910E+00 -1.51973982E+01  7.59869910E+00  7.59869910E+00
 -1.51973982E+01  7.59869910E+00  7.59869910E+00 -1.51973982E+01  7.59869910E+00
  7.59869910E+00 -1.51973982E+01  7.59869910E+00  7.59869910E+00 -1.51973982E+01
  7.59869910E+00  7.59869910E+00 -1.51973982E+01  7.59869910E+00  7.59869910E+00
 -1.51973982E+01  7.59869910E+00  7.59869910E+00 -1.51973982E+01  7.59869910E+00
  7.59869910E+00 -1.51973982E+01  7.59869910E+00  7.59869910E+00 -1.51973982E+01
  7.59869910E+00  7.59869910E+00 -1.51973982E+01  7.59869910E+00  7.59869910E+00
 -1.51973982E+01  7.59869910E+00  7.59869910E+00 -1.51973982E+01  7.59869910E+00
  7.59869910E+00 -1.51973982E+01  7.59869910E+00  7.59869910E+00 -1.51973982E+01
  7.59869910E+00  7.59869910E+00 -1.51973982E+01  7.59869910E+00  7.59869910E+00
 -1.51973982E+01  7.59869910E+00  7.59869910E+00 -1.51973982E+01  7.59869910E+00
  7.59869910E+00 -1.51973982E+01  7.59869910E+00  7.59869910E+00 -1.51973982E+01
  7.59869910E+00  7.59869910E+00 -1.51973982E+01  7.59869910E+00  7.59869910E+00
 -1.51973982E+01  7.59869910E+00  7.59869910E+00 -1.51973982E+01  7.59869910E+00
  7.59869910E+00 -1.51973982E+01  7.59869910E+00  7.59869910E+00 -1.51973982E+01
  7.59869910E+00  7.59869910E+00 -1.51973982E+01  7.59869910E+00  7.59869910E+00
 -1.51973982E+01  7.59869910E+00  7.59869910E+00 -1.51973982E+01  7.59869910E+00
  7.59869910E+00 -1.51973982E+01  7.59869910E+00  7.59869910E+00 -1.51973982E+01
  7.59869910E+00  7.59869910E+00 -1.51973982E+01  7.59869910E+00  7.59869910E+00
 -1.51973982E+01  7.59869910E+00  7.59869910E+00 -1.51973982E+01  7.59869910E+00
  7.59869910E+00 -1.51973982E+01  7.59869910E+00  7.59869910E+00 -1.51973982E+01
  7.59869910E+00  7.59869910E+00 -1.51973982E+01  7.59869910E+00  7.59869910E+00
 -1.51973982E+01  7.59869910E+00  7.59869910E+00 -1.51973982E+01  7.59869910E+00
  7.59869910E+00 -1.51973982E+01  7.59869910E+00  7.59869910E+00 -1.51973982E+01
  7.59869910E+00  7.59869910E+00 -1.51973982E+01  7.59869910E+00  7.59869910E+00
 -1.51973982E+01  7.59869910E+00  7.59869910E+00 -1.51973982E+01  7.59869910E+00
  7.59869910E+00 -1.51973982E+01  7.59869910E+00  7.59869910E+00 -1.51973982E+01
  7.59869910E+00  7.59869910E+00 -1.51973982E+01  7.59869910E+00  7.59869910E+00
 -1.51973982E+01  7.59869910E+00  7.59869910E+00 -1.51973982E+01  7.59869910E+00
  7.59869910E+00 -1.51973982E+01  7.59869910E+00  7.59869910E+00 -1.51973982E+01
  7.59869910E+00  7.59869910E+00 -1.51973982E+01  7.59869910E+00  7.59869910E+00
 -1.51973982E+01  7.59869910E+00  7.59869910E+00 -1.51973982E+01  7.59869910E+00
  7.59869910E+00 -1.51973982E+01  7.59869910E+00  7.59869910E+00 -1.51973982E+01
  7.59869910E+00  7.59869910E+00 -1.51973982E+01  7.59869910E+00  7.59869910E+00
 -1.51973982E+01  7.59869910E+00  7.59869910E+00 -1.51973982E+01  7.59869910E+00
  7.59869910E+00 -1.51973982E+01  7.59869910E+00  7.59869910E+00 -1.51973982E+01
  7.59869910E+00  7.59869910E+00 -1.51973982E+01  7.59869910E+00  7.59869910E+00
 -1.51973982E+01  7.59869910E+00  7.59869910E+00 -1.51973982E+01  7.59869910E+00
  7.59869910E+00 -1.51973982E+01  7.59869910E+00  7.59869910E+00 -1.51973982E+01
  7.59869910E+00  7.59869910E+00 -1.51973982E+01  7.59869910E+00  7.59869910E+00
 -1.51973982E+01  7.59869910E+00  7.59869910E+00 -1.51973982E+01  7.59869910E+00
  7.59869910E+00 -1.51973982E+01  7.59869910E+00  7.59869910E+00 -1.51973982E+01
  7.59869910E+00  7.59869910E+00 -1.51973982E+01  7.59869910E+00  7.59869910E+00
 -1.51973982E+01  7.59869910E+00  7.59869910E+00 -1.51973982E+01  7.59869910E+00
  7.59869910E+00 -1.51973982E+01  7.59869910E+00  7.59869910E+00 -1.51973982E+01
  7.59869910E+00  7.59869910E+00 -1.51973982E+01  7.59869910E+00  7.59869910E+00
 -1.51973982E+01  7.59869910E+00  7.59869910E+00 -1.51973982E+01  7.59869910E+00
  7.59869910E+00 -1.51973982E+01  7.59869910E+00  7.59869910E+00 -1.51973982E+01
  7.59869910E+00  7.59869910E+00 -1.51973982E+01  7.59869910E+00  7.59869910E+00
 -1.51973982E+01  7.59869910E+00  7.59869910E+00 -1.51973982E+01  7.59869910E+00
  7.59869910E+00 -1.51973982E+01  7.59869910E+00  7.59869910E+00 -1.51973982E+01
  7.59869910E+00  7.59869910E+00 -1.51973982E+01  7.59869910E+00  7.59869910E+00
 -1.51973982E+01  7.59869910E+00  7.59869910E+00 -1.51973982E+01  7.59869910E+00
  7.59869910E+00 -1.51973982E+01  7.59869910E+00  7.59869910E+00 -1.51973982E+01
  7.59869910E+00  7.59869910E+00 -1.51973982E+01  7.59869910E+00  7.59869910E+00
 -1.51973982E+01  7.59869910E+00  7.59869910E+00 -1.51973982E+01  7.59869910E+00
  7.59869910E+00 -1.51973982E+01  7.59869910E+00  7.59869910E+00 -1.51973982E+01
  7.59869910E+00  7.59869910E+00 -1.51973982E+01  7.59869910E+00  7.59869910E+00
 -1.51973982E+01  7.59869910E+00  7.59869910E+00 -1.51973982E+01  7.59869910E+00
  7.59869910E+00 -1.51973982E+01  7.59869910E+00  7.59869910E+00 -1.51973982E+01
  7.59869910E+00  7.59869910E+00 -1.51973982E+01  7.59869910E+00  7.59869910E+00
 -1.51973982E+01  7.59869910E+00  7.59869910E+00 -1.51973982E+01  7.59869910E+00
  7.59869910E+00 -1.51973982E+01  7.59869910E+00  7.59869910E+00 -1.51973982E+01
  7.59869910E+00  7.59869910E+00 -1.51973982E+01  7.59869910E+00  7.59869910E+00
 -1.51973982E+01  7.59869910E+00  7.59869910E+00 -1.51973982E+01  7.59869910E+00
  7.59869910E+00 -1.51973982E+01  7.59869910E+00  7.59869910E+00 -1.51973982E+01
  7.59869910E+00  7.59869910E+00 -1.51973982E+01  7.59869910E+00  7.59869910E+00
 -1.51973982E+01  7.59869910E+00  7.59869910E+00 -1.51973982E+01  7.59869910E+00
  7.59869910E+00 -1.51973982E+01  7.59869910E+00  7.59869910E+00 -1.51973982E+01
  7.59869910E+00  7.59869910E+00 -1.51973982E+01  7.59869910E+00  7.59869910E+00
 -1.51973982E+01  7.59869910E+00  7.59869910E+00 -1.51973982E+01  7.59869910E+00
  7.59869910E+00 -1.51973982E+01  7.59869910E+00  7.59869910E+00 -1.51973982E+01
  7.59869910E+00  7.59869910E+00 -1.51973982E+01  7.59869910E+00  7.59869910E+00
 -1.51973982E+01  7.59869910E+00  7.59869910E+00 -1.51973982E+01  7.59869910E+00
  7.59869910E+00 -1.51973982E+01  7.59869910E+00  7.59869910E+00 -1.51973982E+01
  7.59869910E+00  7.59869910E+00 -1.51973982E+01  7.59869910E+00  7.59869910E+00
 -1.51973982E+01  7.59869910E+00  7.59869910E+00 -1.51973982E+01  7.59869910E+00
  7.59869910E+00 -1.51973982E+01  7.59869910E+00  7.59869910E+00 -1.51973982E+01
  7.59869910E+00  7.59869910E+00 -1.51973982E+01  7.59869910E+00  7.59869910E+00
 -1.51973982E+01  7.59869910E+00  7.59869910E+00 -1.51973982E+01  7.59869910E+00
  7.59869910E+00 -1.51973982E+01  7.59869910E+00  7.59869910E+00 -1.51973982E+01
  7.59869910E+00  7.59869910E+00 -1.51973982E+01  7.59869910E+00  7.59869910E+00
 -1.51973982E+01  7.59869910E+00  7.59869910E+00 -1.51973982E+01  7.59869910E+00
  7.59869910E+00 -1.51973982E+01  7.59869910E+00  7.59869910E+00 -1.51973982E+01
  7.59869910E+00  7.59869910E+00 -1.51973982E+01  7.59869910E+00  7.59869910E+00
 -1.51973982E+01  7.59869910E+00  7.59869910E+00 -1.51973982E+01  7.59869910E+00
  7.59869910E+00 -1.51973982E+01  7.59869910E+00  7.59869910E+00 -1.51973982E+01
  7.59869910E+00  7.59869910E+00 -1.51973982E+01  7.59869910E+00  7.59869910E+00
 -1.51973982E+01  7.59869910E+00  7.59869910E+00 -1.51973982E+01  7.59869910E+00
  7.59869910E+00 -1.51973982E+01  7.59869910E+00  7.59869910E+00 -1.51973982E+01
  7.59869910E+00  7.59869910E+00 -1.51973982E+01  7.59869910E+00  7.59869910E+00
 -1.51973982E+01  7.59869910E+00  7.59869910E+00 -1.51973982E+01  7.59869910E+00
  7.59869910E+00 -1.51973982E+01  7.59869910E+00  7.59869910E+00 -1.51973982E+01
  7.59869910E+00  7.59869910E+00 -1.51973982E+01  7.59869910E+00  7.59869910E+00
 -1.51973982E+01  7.59869910E+00  7.59869910E+00 -1.51973982E+01  7.59869910E+00
  7.59869910E+00 -1.51973982E+01  7.59869910E+00  7.59869910E+00 -1.51973982E+01
  7.59869910E+00  7.59869910E+00 -1.51973982E+01  7.59869910E+00  7.59869910E+00
 -1.51973982E+01  7.59869910E+00  7.59869910E+00 -1.51973982E+01  7.59869910E+00
  7.59869910E+00 -1.51973982E+01  7.59869910E+00  7.59869910E+00 -1.51973982E+01
  7.59869910E+00  7.59869910E+00 -1.51973982E+01  7.59869910E+00  7.59869910E+00
 -1.51973982E+01  7.59869910E+00  7.59869910E+00 -1.51973982E+01  7.59869910E+00
  7.59869910E+00 -1.51973982E+01  7.59869910E+00  7.59869910E+00 -1.51973982E+01
  7.59869910E+00  7.59869910E+00 -1.51973982E+01  7.59869910E+00  7.59869910E+00
 -1.51973982E+01  7.59869910E+00  7.59869910E+00 -1.51973982E+01  7.59869910E+00
  7.59869910E+00 -1.51973982E+01  7.59869910E+00  7.59869910E+00 -1.51973982E+01
  7.59869910E+00  7.59869910E+00 -1.51973982E+01  7.59869910E+00  7.59869910E+00
 -1.51973982E+01  7.59869910E+00  7.59869910E+00 -1.51973982E+01  7.59869910E+00
  7.59869910E+00 -1.51973982E+01  7.59869910E+00  7.59869910E+00 -1.51973982E+01
  7.59869910E+00  7.59869910E+00 -1.51973982E+01  7.59869910E+00  7.59869910E+00
 -1.51973982E+01  7.59869910E+00  7.59869910E+00 -1.51973982E+01  7.59869910E+00
  7.59869910E+00 -1.51973982E+01  7.59869910E+00  7.59869910E+00 -1.51973982E+01
  7.59869910E+00  7.59869910E+00 -1.51973982E+01  7.59869910E+00  7.59869910E+00
 -1.51973982E+01  7.59869910E+00  7.59869910E+00 -1.51973982E+01  7.59869910E+00
  7.59869910E+00 -1.51973982E+01  7.59869910E+00  7.59869910E+00 -1.51973982E+01
  7.59869910E+00  7.59869910E+00 -1.51973982E+01  7.59869910E+00  7.59869910E+00
 -1.51973982E+01  7.59869910E+00  7.59869910E+00 -1.51973982E+01  7.59869910E+00
  7.59869910E+00 -1.51973982E+01  7.59869910E+00  7.59869910E+00 -1.51973982E+01
  7.59869910E+00  7.59869910E+00 -1.51973982E+01  7.59869910E+00  7.59869910E+00
 -1.51973982E+01  7.59869910E+00  7.59869910E+00 -1.51973982E+01  7.59869910E+00
  7.59869910E+00 -1.51973982E+01  7.59869910E+00  7.59869910E+00 -1.51973982E+01
  7.59869910E+00  7.59869910E+00 -1.51973982E+01  7.59869910E+00  7.59869910E+00
 -1.51973982E+01  7.59869910E+00  7.59869910E+00 -1.51973982E+01  7.59869910E+00
  7.59869910E+00 -1.51973982E+01  7.59869910E+00  7.59869910E+00 -1.51973982E+01
  7.59869910E+00  7.59869910E+00 -1.51973982E+01  7.59869910E+00  7.59869910E+00
 -1.51973982E+01  7.59869910E+00  7.59869910E+00 -1.51973982E+01  7.59869910E+00
  7.59869910E+00 -1.51973982E+01  7.59869910E+00  7.59869910E+00 -1.51973982E+01
  7.59869910E+00  7.59869910E+00 -1.51973982E+01  7.59869910E+00  7.59869910E+00
 -1.51973982E+01  7.59869910E+00  7.59869910E+00 -1.51973982E+01  7.59869910E+00
  7.59869910E+00 -1.51973982E+01  7.59869910E+00  7.59869910E+00 -1.51973982E+01
  7.59869910E+00  7.59869910E+00 -1.51973982E+01  7.59869910E+00  7.59869910E+00
 -1.51973982E+01  7.59869910E+00  7.59869910E+00 -1.51973982E+01  7.59869910E+00
  7.59869910E+00 -1.51973982E+01  7.59869910E+00  7.59869910E+00 -1.51973982E+01
  7.59869910E+00  7.59869910E+00 -1.51973982E+01  7.59869910E+00  7.59869910E+00
 -1.51973982E+01  7.59869910E+00  7.59869910E+00 -1.51973982E+01  7.59869910E+00
  7.59869910E+00 -1.51973982E+01  7.59869910E+00  7.59869910E+00 -1.51973982E+01
  7.59869910E+00  7.59869910E+00 -1.51973982E+01  7.59869910E+00  7.59869910E+00
 -1.51973982E+01  7.59869910E+00  7.59869910E+00 -1.51973982E+01  7.59869910E+00
  7.59869910E+00 -1.51973982E+01  7.59869910E+00  7.59869910E+00 -1.51973982E+01
  7.59869910E+00  7.59869910E+00 -1.51973982E+01  7.59869910E+00  7.59869910E+00
 -1.51973982E+01  7.59869910E+00  7.59869910E+00 -1.51973982E+01  7.59869910E+00
  7.59869910E+00 -1.51973982E+01  7.59869910E+00  7.59869910E+00 -1.51973982E+01
  7.59869910E+00  7.59869910E+00 -1.51973982E+01  7.59869910E+00  7.59869910E+00
 -1.51973982E+01  7.59869910E+00  7.59869910E+00 -1.51973982E+01  7.59869910E+00
  7.59869910E+00 -1.51973982E+01  7.59869910E+00  7.59869910E+00 -1.51973982E+01
  7.59869910E+00  7.59869910E+00 -1.51973982E+01  7.59869910E+00  7.59869910E+00
 -1.51973982E+01  7.59869910E+00  7.59869910E+00 -1.51973982E+01  7.59869910E+00
  7.59869910E+00 -1.51973982E+01  7.59869910E+00  7.59869910E+00 -1.51973982E+01
  7.59869910E+00  7.59869910E+00 -1.51973982E+01  7.59869910E+00  7.59869910E+00
 -1.51973982E+01  7.59869910E+00  7.59869910E+00 -1.51973982E+01  7.59869910E+00
  7.59869910E+00 -1.51973982E+01  7.59869910E+00  7.59869910E+00 -1.51973982E+01
  7.59869910E+00  7.59869910E+00 -1.51973982E+01  7.59869910E+00  7.59869910E+00
 -1.51973982E+01  7.59869910E+00  7.59869910E+00 -1.51973982E+01  7.59869910E+00
  7.59869910E+00 -1.51973982E+01  7.59869910E+00  7.59869910E+00 -1.51973982E+01
  7.59869910E+00  7.59869910E+00 -1.51973982E+01  7.59869910E+00  7.59869910E+00
 -1.51973982E+01  7.59869910E+00  7.59869910E+00 -1.51973982E+01  7.59869910E+00
  7.59869910E+00 -1.51973982E+01  7.59869910E+00  7.59869910E+00 -1.51973982E+01
  7.59869910E+00  7.59869910E+00 -1.51973982E+01  7.59869910E+00  7.59869910E+00
 -1.51973982E+01  7.59869910E+00  7.59869910E+00 -1.51973982E+01  7.59869910E+00
  7.59869910E+00 -1.51973982E+01  7.59869910E+00  7.59869910E+00 -1.51973982E+01
  7.59869910E+00  7.59869910E+00 -1.51973982E+01  7.59869910E+00  7.59869910E+00
 -1.51973982E+01  7.59869910E+00  7.59869910E+00 -1.51973982E+01  7.59869910E+00
  7.59869910E+00 -1.51973982E+01  7.59869910E+00  7.59869910E+00 -1.51973982E+01
  7.59869910E+00  7.59869910E+00 -1.51973982E+01  7.59869910E+00  7.59869910E+00
 -1.51973982E+01  7.59869910E+00  7.59869910E+00 -1.51973982E+01  7.59869910E+00
  7.59869910E+00 -1.51973982E+01  7.59869910E+00  7.59869910E+00 -1.51973982E+01
  7.59869910E+00  7.59869910E+00 -1.51973982E+01  7.59869910E+00  7.59869910E+00
 -1.51973982E+01  7.59869910E+00  7.59869910E+00 -1.51973982E+01  7.59869910E+00
  7.59869910E+00 -1.51973982E+01  7.59869910E+00  7.59869910E+00 -1.51973982E+01
  7.59869910E+00  7.59869910E+00 -1.51973982E+01  7.59869910E+00  7.59869910E+00
 -1.51973982E+01  7.59869910E+00  7.59869910E+00 -1.51973982E+01  7.59869910E+00
  7.59869910E+00 -1.51973982E+01  7.59869910E+00  7.59869910E+00 -1.51973982E+01
  7.59869910E+00  7.59869910E+00 -1.51973982E+01  7.59869910E+00  7.59869910E+00
 -1.51973982E+01  7.59869910E+00  7.59869910E+00 -1.51973982E+01  7.59869910E+00
  7.59869910E+00 -1.51973982E+01  7.59869910E+00  7.59869910E+00 -1.51973982E+01
  7.59869910E+00  7.59869910E+00 -1.51973982E+01  7.59869910E+00  7.59869910E+00
 -1.51973982E+01  7.59869910E+00  7.59869910E+00 -1.51973982E+01  7.59869910E+00
  7.59869910E+00 -1.51973982E+01  7.59869910E+00  7.59869910E+00 -1.51973982E+01
  7.59869910E+00  7.59869910E+00 -1.51973982E+01  7.59869910E+00  7.59869910E+00
 -1.51973982E+01  7.59869910E+00  7.59869910E+00 -1.51973982E+01  7.59869910E+00
  7.59869910E+00 -1.51973982E+01  7.59869910E+00  7.59869910E+00 -1.51973982E+01
  7.59869910E+00  7.59869910E+00 -1.51973982E+01  7.59869910E+00  7.59869910E+00
 -1.51973982E+01  7.59869910E+00  7.59869910E+00 -1.51973982E+01  7.59869910E+00
  7.59869910E+00 -1.51973982E+01  7.59869910E+00  7.59869910E+00 -1.51973982E+01
  7.59869910E+00  7.59869910E+00 -1.51973982E+01  7.59869910E+00  7.59869910E+00
 -1.51973982E+01  7.59869910E+00  7.59869910E+00 -1.51973982E+01  7.59869910E+00
  7.59869910E+00 -1.51973982E+01  7.59869910E+00  7.59869910E+00 -1.51973982E+01
  7.59869910E+00  7.59869910E+00 -1.51973982E+01  7.59869910E+00  7.59869910E+00
 -1.51973982E+01  7.59869910E+00  7.59869910E+00 -1.51973982E+01  7.59869910E+00
  7.59869910E+00 -1.51973982E+01  7.59869910E+00  7.59869910E+00 -1.51973982E+01
  7.59869910E+00  7.59869910E+00 -1.51973982E+01  7.59869910E+00  7.59869910E+00
 -1.51973982E+01  7.59869910E+00  7.59869910E+00 -1.51973982E+01  7.59869910E+00
  7.59869910E+00 -1.51973982E+01  7.59869910E+00  7.59869910E+00 -1.51973982E+01
  7.59869910E+00  7.59869910E+00 -1.51973982E+01  7.59869910E+00  7.59869910E+00
 -1.51973982E+01  7.59869910E+00  7.59869910E+00 -1.51973982E+01  7.59869910E+00
  7.59869910E+00 -1.51973982E+01  7.59869910E+00  7.59869910E+00 -1.51973982E+01
  7.59869910E+00  7.59869910E+00 -1.51973982E+01  7.59869910E+00  7.59869910E+00
 -1.51973982E+01  7.59869910E+00  7.59869910E+00 -1.51973982E+01  7.59869910E+00
  7.59869910E+00 -1.51973982E+01  7.59869910E+00  7.59869910E+00 -1.51973982E+01
  7.59869910E+00  7.59869910E+00 -1.51973982E+01  7.59869910E+00  7.59869910E+00
 -1.51973982E+01  7.59869910E+00  7.59869910E+00 -1.51973982E+01  7.59869910E+00
  7.59869910E+00 -1.51973982E+01  7.59869910E+00  7.59869910E+00 -1.51973982E+01
  7.59869910E+00  7.59869910E+00 -1.51973982E+01  7.59869910E+00  7.59869910E+00
 -1.51973982E+01  7.59869910E+00  7.59869910E+00 -1.51973982E+01  7.59869910E+00
  7.59869910E+00 -1.51973982E+01  7.59869910E+00  7.59869910E+00 -1.51973982E+01
  7.59869910E+00  7.59869910E+00 -1.51973982E+01  7.59869910E+00  7.59869910E+00
 -1.51973982E+01  7.59869910E+00  7.59869910E+00 -1.51973982E+01  7.59869910E+00
  7.59869910E+00 -1.51973982E+01  7.59869910E+00  7.59869910E+00 -1.51973982E+01
  7.59869910E+00  7.59869910E+00 -1.51973982E+01  7.59869910E+00  7.59869910E+00
 -1.51973982E+01  7.59869910E+00  7.59869910E+00 -1.51973982E+01  7.59869910E+00
  7.59869910E+00 -1.51973982E+01  7.59869910E+00  7.59869910E+00 -1.51973982E+01
  7.59869910E+00  7.59869910E+00 -1.51973982E+01  7.59869910E+00  7.59869910E+00
 -1.51973982E+01  7.59869910E+00  7.59869910E+00 -1.51973982E+01  7.59869910E+00
  7.59869910E+00 -1.51973982E+01  7.59869910E+00  7.59869910E+00 -1.51973982E+01
  7.59869910E+00  7.59869910E+00 -1.51973982E+01  7.59869910E+00  7.59869910E+00
 -1.51973982E+01  7.59869910E+00  7.59869910E+00 -1.51973982E+01  7.59869910E+00
  7.59869910E+00 -1.51973982E+01  7.59869910E+00  7.59869910E+00 -1.51973982E+01
  7.59869910E+00  7.59869910E+00 -1.51973982E+01  7.59869910E+00  7.59869910E+00
 -1.51973982E+01  7.59869910E+00  7.59869910E+00 -1.51973982E+01  7.59869910E+00
  7.59869910E+00 -1.51973982E+01  7.59869910E+00  7.59869910E+00 -1.51973982E+01
  7.59869910E+00  7.59869910E+00 -1.51973982E+01  7.59869910E+00  7.59869910E+00
 -1.51973982E+01  7.59869910E+00  7.59869910E+00 -1.51973982E+01  7.59869910E+00
  7.59869910E+00 -1.51973982E+01  7.59869910E+00  7.59869910E+00 -1.51973982E+01
  7.59869910E+00  7.59869910E+00 -1.51973982E+01  7.59869910E+00  7.59869910E+00
 -1.51973982E+01  7.59869910E+00  7.59869910E+00 -1.51973982E+01  7.59869910E+00
  7.59869910E+00 -1.51973982E+01  7.59869910E+00  7.59869910E+00 -1.51973982E+01
  7.59869910E+00  7.59869910E+00 -1.51973982E+01  7.59869910E+00  7.59869910E+00
 -1.51973982E+01  7.59869910E+00  7.59869910E+00 -1.51973982E+01  7.59869910E+00
  7.59869910E+00 -1.51973982E+01  7.59869910E+00  7.59869910E+00 -1.51973982E+01
  7.59869910E+00  7.59869910E+00 -1.51973982E+01  7.59869910E+00  7.59869910E+00
 -1.51973982E+01  7.59869910E+00  7.59869910E+00 -1.51973982E+01  7.59869910E+00
  7.59869910E+00 -1.51973982E+01  7.59869910E+00  7.59869910E+00 -1.51973982E+01
  7.59869910E+00  7.59869910E+00 -1.51973982E+01  7.59869910E+00  7.59869910E+00
 -1.51973982E+01  7.59869910E+00  7.59869910E+00 -1.51973982E+01  7.59869910E+00
  7.59869910E+00 -1.51973982E+01  7.59869910E+00  7.59869910E+00 -1.51973982E+01
  7.59869910E+00  7.59869910E+00 -1.51973982E+01  7.59869910E+00  7.59869910E+00
 -1.51973982E+01  7.59869910E+00  7.59869910E+00 -1.51973982E+01  7.59869910E+00
  7.59869910E+00 -1.51973982E+01  7.59869910E+00  7.59869910E+00 -1.51973982E+01
  7.59869910E+00  7.59869910E+00 -1.51973982E+01  7.59869910E+00  7.59869910E+00
 -1.51973982E+01  7.59869910E+00  7.59869910E+00 -1.51973982E+01  7.59869910E+00
  7.59869910E+00 -1.51973982E+01  7.59869910E+00  7.59869910E+00 -1.51973982E+01
  7.59869910E+00  7.59869910E+00 -1.51973982E+01  7.59869910E+00  7.59869910E+00
 -1.51973982E+01  7.59869910E+00  7.59869910E+00 -1.51973982E+01  7.59869910E+00
  7.59869910E+00 -1.51973982E+01  7.59869910E+00  7.59869910E+00 -1.51973982E+01
  7.59869910E+00  7.59869910E+00 -1.51973982E+01  7.59869910E+00  7.59869910E+00
 -1.51973982E+01  7.59869910E+00  7.59869910E+00 -1.51973982E+01  7.59869910E+00
  7.59869910E+00 -1.51973982E+01  7.59869910E+00  7.59869910E+00 -1.51973982E+01
  7.59869910E+00  7.59869910E+00 -1.51973982E+01  7.59869910E+00  7.59869910E+00
 -1.51973982E+01  7.59869910E+00  7.59869910E+00 -1.51973982E+01  7.59869910E+00
  7.59869910E+00 -1.51973982E+01  7.59869910E+00  7.59869910E+00 -1.51973982E+01
  7.59869910E+00  7.59869910E+00 -1.51973982E+01  7.59869910E+00  7.59869910E+00
 -1.51973982E+01  7.59869910E+00  7.59869910E+00 -1.51973982E+01  7.59869910E+00
  7.59869910E+00 -1.51973982E+01  7.59869910E+00  7.59869910E+00 -1.51973982E+01
  7.59869910E+00  7.59869910E+00 -1.51973982E+01  7.59869910E+00  7.59869910E+00
 -1.51973982E+01  7.59869910E+00  7.59869910E+00 -1.51973982E+01  7.59869910E+00
  7.59869910E+00 -1.51973982E+01  7.59869910E+00  7.59869910E+00 -1.51973982E+01
  7.59869910E+00  7.59869910E+00 -1.51973982E+01  7.59869910E+00  7.59869910E+00
 -1.51973982E+01  7.59869910E+00  7.59869910E+00 -1.51973982E+01  7.59869910E+00
  7.59869910E+00 -1.51973982E+01  7.59869910E+00  7.59869910E+00 -1.51973982E+01
  7.59869910E+00  7.59869910E+00 -1.51973982E+01  7.59869910E+00  7.59869910E+00
 -1.51973982E+01  7.59869910E+00  7.59869910E+00 -1.51973982E+01  7.59869910E+00
  7.59869910E+00 -1.51973982E+01  7.59869910E+00  7.59869910E+00 -1.51973982E+01
  7.59869910E+00  7.59869910E+00 -1.51973982E+01  7.59869910E+00  7.59869910E+00
 -1.51973982E+01  7.59869910E+00  7.59869910E+00 -1.51973982E+01  7.59869910E+00
  7.59869910E+00 -1.51973982E+01  7.59869910E+00  7.59869910E+00 -1.51973982E+01
  7.59869910E+00  7.59869910E+00 -1.51973982E+01  7.59869910E+00  7.59869910E+00
 -1.51973982E+01  7.59869910E+00  7.59869910E+00 -1.51973982E+01  7.59869910E+00
  7.59869910E+00 -1.51973982E+01  7.59869910E+00  7.59869910E+00 -1.51973982E+01
  7.59869910E+00  7.59869910E+00 -1.51973982E+01  7.59869910E+00  7.59869910E+00
 -1.51973982E+01  7.59869910E+00  7.59869910E+00 -1.51973982E+01  7.59869910E+00
  7.59869910E+00 -1.51973982E+01  7.59869910E+00  7.59869910E+00 -1.51973982E+01
  7.59869910E+00  7.59869910E+00 -1.51973982E+01  7.59869910E+00  7.59869910E+00
 -1.51973982E+01  7.59869910E+00  7.59869910E+00 -1.51973982E+01  7.59869910E+00
  7.59869910E+00 -1.51973982E+01  7.59869910E+00  7.59869910E+00 -1.51973982E+01
  7.59869910E+00  7.59869910E+00 -1.51973982E+01  7.59869910E+00  7.59869910E+00
 -1.51973982E+01  7.59869910E+00  7.59869910E+00 -1.51973982E+01  7.59869910E+00
  7.59869910E+00 -1.51973982E+01  7.59869910E+00  7.59869910E+00 -1.51973982E+01
  7.59869910E+00  7.59869910E+00 -1.51973982E+01  7.59869910E+00  7.59869910E+00
 -1.51973982E+01  7.59869910E+00  7.59869910E+00 -1.51973982E+01  7.59869910E+00
  7.59869910E+00 -1.51973982E+01  7.59869910E+00  7.59869910E+00 -1.51973982E+01
  7.59869910E+00  7.59869910E+00 -1.51973982E+01  7.59869910E+00  7.59869910E+00
 -1.51973982E+01  7.59869910E+00  7.59869910E+00 -1.51973982E+01  7.59869910E+00
  7.59869910E+00 -1.51973982E+01  7.59869910E+00  7.59869910E+00 -1.51973982E+01
  7.59869910E+00  7.59869910E+00 -1.51973982E+01  7.59869910E+00  7.59869910E+00
 -1.51973982E+01  7.59869910E+00  7.59869910E+00 -1.51973982E+01  7.59869910E+00
  7.59869910E+00 -1.51973982E+01  7.59869910E+00  7.59869910E+00 -1.51973982E+01
  7.59869910E+00  7.59869910E+00 -1.51973982E+01  7.59869910E+00  7.59869910E+00
 -1.51973982E+01  7.59869910E+00  7.59869910E+00 -1.51973982E+01  7.59869910E+00
  7.59869910E+00 -1.51973982E+01  7.59869910E+00  7.59869910E+00 -1.51973982E+01
  7.59869910E+00  7.59869910E+00 -1.51973982E+01  7.59869910E+00  7.59869910E+00
 -1.51973982E+01  7.59869910E+00  7.59869910E+00 -1.51973982E+01  7.59869910E+00
  7.59869910E+00 -1.51973982E+01  7.59869910E+00  7.59869910E+00 -1.51973982E+01
  7.59869910E+00  7.59869910E+00 -1.51973982E+01  7.59869910E+00  7.59869910E+00
 -1.51973982E+01  7.59869910E+00  7.59869910E+00 -1.51973982E+01  7.59869910E+00
  7.59869910E+00 -1.51973982E+01  7.59869910E+00  7.59869910E+00 -1.51973982E+01
  7.59869910E+00  7.59869910E+00 -1.51973982E+01  7.59869910E+00  7.59869910E+00
 -1.51973982E+01  7.59869910E+00  7.59869910E+00 -1.51973982E+01  7.59869910E+00
  7.59869910E+00 -1.51973982E+01  7.59869910E+00  7.59869910E+00 -1.51973982E+01
  7.59869910E+00  7.59869910E+00 -1.51973982E+01  7.59869910E+00  7.59869910E+00
 -1.51973982E+01  7.59869910E+00  7.59869910E+00 -1.51973982E+01  7.59869910E+00
  7.59869910E+00 -1.51973982E+01  7.59869910E+00  7.59869910E+00 -1.51973982E+01
  7.59869910E+00  7.59869910E+00 -1.51973982E+01  7.59869910E+00  7.59869910E+00
 -1.51973982E+01  7.59869910E+00  7.59869910E+00 -1.51973982E+01  7.59869910E+00
  7.59869910E+00 -1.51973982E+01  7.59869910E+00  7.59869910E+00 -1.51973982E+01
  7.59869910E+00  7.59869910E+00 -1.51973982E+01  7.59869910E+00  7.59869910E+00
 -1.51973982E+01  7.59869910E+00  7.59869910E+00 -1.51973982E+01  7.59869910E+00
  7.59869910E+00 -1.51973982E+01  7.59869910E+00  7.59869910E+00 -1.51973982E+01
  7.59869910E+00  7.59869910E+00 -1.51973982E+01  7.59869910E+00  7.59869910E+00
 -1.51973982E+01  7.59869910E+00  7.59869910E+00 -1.51973982E+01  7.59869910E+00
  7.59869910E+00 -1.51973982E+01  7.59869910E+00  7.59869910E+00 -1.51973982E+01
  7.59869910E+00  7.59869910E+00 -1.51973982E+01  7.59869910E+00  7.59869910E+00
 -1.51973982E+01  7.59869910E+00  7.59869910E+00 -1.51973982E+01  7.59869910E+00
  7.59869910E+00 -1.51973982E+01  7.59869910E+00  7.59869910E+00 -1.51973982E+01
  7.59869910E+00  7.59869910E+00 -1.51973982E+01  7.59869910E+00  7.59869910E+00
 -1.51973982E+01  7.59869910E+00  7.59869910E+00 -1.51973982E+01  7.59869910E+00
  7.59869910E+00 -1.51973982E+01  7.59869910E+00  7.59869910E+00 -1.51973982E+01
  7.59869910E+00  7.59869910E+00 -1.51973982E+01  7.59869910E+00  7.59869910E+00
 -1.51973982E+01  7.59869910E+00  7.59869910E+00 -1.51973982E+01  7.59869910E+00
  7.59869910E+00 -1.51973982E+01  7.59869910E+00  7.59869910E+00 -1.51973982E+01
  7.59869910E+00  7.59869910E+00 -1.51973982E+01  7.59869910E+00  7.59869910E+00
 -1.51973982E+01  7.59869910E+00  7.59869910E+00 -1.51973982E+01  7.59869910E+00
  7.59869910E+00 -1.51973982E+01  7.59869910E+00  7.59869910E+00 -1.51973982E+01
  7.59869910E+00  7.59869910E+00 -1.51973982E+01  7.59869910E+00  7.59869910E+00
 -1.51973982E+01  7.59869910E+00  7.59869910E+00 -1.51973982E+01  7.59869910E+00
  7.59869910E+00 -1.51973982E+01  7.59869910E+00  7.59869910E+00 -1.51973982E+01
  7.59869910E+00  7.59869910E+00 -1.51973982E+01  7.59869910E+00  7.59869910E+00
 -1.51973982E+01  7.59869910E+00  7.59869910E+00 -1.51973982E+01  7.59869910E+00
  7.59869910E+00 -1.51973982E+01  7.59869910E+00  7.59869910E+00 -1.51973982E+01
  7.59869910E+00  7.59869910E+00 -1.51973982E+01  7.59869910E+00  7.59869910E+00
 -1.51973982E+01  7.59869910E+00  7.59869910E+00 -1.51973982E+01  7.59869910E+00
  7.59869910E+00 -1.51973982E+01  7.59869910E+00  7.59869910E+00 -1.51973982E+01
  7.59869910E+00  7.59869910E+00 -1.51973982E+01  7.59869910E+00  7.59869910E+00
 -1.51973982E+01  7.59869910E+00  7.59869910E+00 -1.51973982E+01  7.59869910E+00
  7.59869910E+00 -1.51973982E+01  7.59869910E+00  7.59869910E+00 -1.51973982E+01
  7.59869910E+00  7.59869910E+00 -1.51973982E+01  7.59869910E+00  7.59869910E+00
 -1.51973982E+01  7.59869910E+00  7.59869910E+00 -1.51973982E+01  7.59869910E+00
  7.59869910E+00 -1.51973982E+01  7.59869910E+00  7.59869910E+00 -1.51973982E+01
  7.59869910E+00  7.59869910E+00 -1.51973982E+01  7.59869910E+00  7.59869910E+00
 -1.51973982E+01  7.59869910E+00  7.59869910E+00 -1.51973982E+01  7.59869910E+00
  7.59869910E+00 -1.51973982E+01  7.59869910E+00  7.59869910E+00 -1.51973982E+01
  7.59869910E+00  7.59869910E+00 -1.51973982E+01  7.59869910E+00  7.59869910E+00
 -1.51973982E+01  7.59869910E+00  7.59869910E+00 -1.51973982E+01  7.59869910E+00
  7.59869910E+00 -1.51973982E+01  7.59869910E+00  7.59869910E+00 -1.51973982E+01
  7.59869910E+00  7.59869910E+00 -1.51973982E+01  7.59869910E+00  7.59869910E+00
 -1.51973982E+01  7.59869910E+00  7.59869910E+00 -1.51973982E+01  7.59869910E+00
  7.59869910E+00 -1.51973982E+01  7.59869910E+00  7.59869910E+00 -1.51973982E+01
  7.59869910E+00  7.59869910E+00 -1.51973982E+01  7.59869910E+00  7.59869910E+00
 -1.51973982E+01  7.59869910E+00  7.59869910E+00 -1.51973982E+01  7.59869910E+00
  7.59869910E+00 -1.51973982E+01  7.59869910E+00  7.59869910E+00 -1.51973982E+01
  7.59869910E+00  7.59869910E+00 -1.51973982E+01  7.59869910E+00  7.59869910E+00
 -1.51973982E+01  7.59869910E+00  7.59869910E+00 -1.51973982E+01  7.59869910E+00
  7.59869910E+00 -1.51973982E+01  7.59869910E+00  7.59869910E+00 -1.51973982E+01
  7.59869910E+00  7.59869910E+00 -1.51973982E+01  7.59869910E+00  7.59869910E+00
 -1.51973982E+01  7.59869910E+00  7.59869910E+00 -1.51973982E+01  7.59869910E+00
  7.59869910E+00 -1.51973982E+01  7.59869910E+00  7.59869910E+00 -1.51973982E+01
  7.59869910E+00  7.59869910E+00 -1.51973982E+01  7.59869910E+00  7.59869910E+00
 -1.51973982E+01  7.59869910E+00  7.59869910E+00 -1.51973982E+01  7.59869910E+00
  7.59869910E+00 -1.51973982E+01  7.59869910E+00  7.59869910E+00 -1.51973982E+01
  7.59869910E+00  7.59869910E+00 -1.51973982E+01  7.59869910E+00  7.59869910E+00
 -1.51973982E+01  7.59869910E+00  7.59869910E+00 -1.51973982E+01  7.59869910E+00
  7.59869910E+00 -1.51973982E+01  7.59869910E+00  7.59869910E+00 -1.51973982E+01
  7.59869910E+00  7.59869910E+00 -1.51973982E+01  7.59869910E+00  7.59869910E+00
 -1.51973982E+01  7.59869910E+00  7.59869910E+00 -1.51973982E+01  7.59869910E+00
  7.59869910E+00 -1.51973982E+01  7.59869910E+00  7.59869910E+00 -1.51973982E+01
  7.59869910E+00  7.59869910E+00 -1.51973982E+01  7.59869910E+00  7.59869910E+00
 -1.51973982E+01  7.59869910E+00  7.59869910E+00 -1.51973982E+01  7.59869910E+00
  7.59869910E+00 -1.51973982E+01  7.59869910E+00  7.59869910E+00 -1.51973982E+01
  7.59869910E+00  7.59869910E+00 -1.51973982E+01  7.59869910E+00  7.59869910E+00
 -1.51973982E+01  7.59869910E+00  7.59869910E+00 -1.51973982E+01  7.59869910E+00
  7.59869910E+00 -1.51973982E+01  7.59869910E+00  7.59869910E+00 -1.51973982E+01
  7.59869910E+00  7.59869910E+00 -1.51973982E+01  7.59869910E+00  7.59869910E+00
 -1.51973982E+01  7.59869910E+00  7.59869910E+00 -1.51973982E+01  7.59869910E+00
  7.59869910E+00 -1.51973982E+01  7.59869910E+00  7.59869910E+00 -1.51973982E+01
  7.59869910E+00  7.59869910E+00 -1.51973982E+01  7.59869910E+00  7.59869910E+00
 -1.51973982E+01  7.59869910E+00  7.59869910E+00 -1.51973982E+01  7.59869910E+00
  7.59869910E+00 -1.51973982E+01  7.59869910E+00  7.59869910E+00 -1.51973982E+01
  7.59869910E+00  7.59869910E+00 -1.51973982E+01  7.59869910E+00  7.59869910E+00
 -1.51973982E+01  7.59869910E+00  7.59869910E+00 -1.51973982E+01  7.59869910E+00
  7.59869910E+00 -1.51973982E+01  7.59869910E+00  7.59869910E+00 -1.51973982E+01
  7.59869910E+00  7.59869910E+00 -1.51973982E+01  7.59869910E+00  7.59869910E+00
 -1.51973982E+01  7.59869910E+00  7.59869910E+00 -1.51973982E+01  7.59869910E+00
  7.59869910E+00 -1.51973982E+01  7.59869910E+00  7.59869910E+00 -1.51973982E+01
  7.59869910E+00  7.59869910E+00 -1.51973982E+01  7.59869910E+00  7.59869910E+00
 -1.51973982E+01  7.59869910E+00  7.59869910E+00 -1.51973982E+01  7.59869910E+00
  7.59869910E+00 -1.51973982E+01  7.59869910E+00  7.59869910E+00 -1.51973982E+01
  7.59869910E+00  7.59869910E+00 -1.51973982E+01  7.59869910E+00  7.59869910E+00
 -1.51973982E+01  7.59869910E+00  7.59869910E+00 -1.51973982E+01  7.59869910E+00
  7.59869910E+00 -1.51973982E+01  7.59869910E+00  7.59869910E+00 -1.51973982E+01
  7.59869910E+00  7.59869910E+00 -1.51973982E+01  7.59869910E+00  7.59869910E+00
 -1.51973982E+01  7.59869910E+00  7.59869910E+00 -1.51973982E+01  7.59869910E+00
  7.59869910E+00 -1.51973982E+01  7.59869910E+00  7.59869910E+00 -1.51973982E+01
  7.59869910E+00  7.59869910E+00 -1.51973982E+01  7.59869910E+00  7.59869910E+00
 -1.51973982E+01  7.59869910E+00  7.59869910E+00 -1.51973982E+01  7.59869910E+00
  7.59869910E+00 -1.51973982E+01  7.59869910E+00  7.59869910E+00 -1.51973982E+01
  7.59869910E+00  7.59869910E+00 -1.51973982E+01  7.59869910E+00  7.59869910E+00
 -1.51973982E+01  7.59869910E+00  7.59869910E+00 -1.51973982E+01  7.59869910E+00
  7.59869910E+00 -1.51973982E+01  7.59869910E+00  7.59869910E+00 -1.51973982E+01
  7.59869910E+00  7.59869910E+00 -1.51973982E+01  7.59869910E+00  7.59869910E+00
 -1.51973982E+01  7.59869910E+00  7.59869910E+00 -1.51973982E+01  7.59869910E+00
  7.59869910E+00 -1.51973982E+01  7.59869910E+00  7.59869910E+00 -1.51973982E+01
  7.59869910E+00  7.59869910E+00 -1.51973982E+01  7.59869910E+00  7.59869910E+00
 -1.51973982E+01  7.59869910E+00  7.59869910E+00 -1.51973982E+01  7.59869910E+00
  7.59869910E+00 -1.51973982E+01  7.59869910E+00  7.59869910E+00 -1.51973982E+01
  7.59869910E+00  7.59869910E+00 -1.51973982E+01  7.59869910E+00  7.59869910E+00
 -1.51973982E+01  7.59869910E+00  7.59869910E+00 -1.51973982E+01  7.59869910E+00
  7.59869910E+00 -1.51973982E+01  7.59869910E+00  7.59869910E+00 -1.51973982E+01
  7.59869910E+00  7.59869910E+00 -1.51973982E+01  7.59869910E+00  7.59869910E+00
 -1.51973982E+01  7.59869910E+00  7.59869910E+00 -1.51973982E+01  7.59869910E+00
  7.59869910E+00 -1.51973982E+01  7.59869910E+00  7.59869910E+00 -1.51973982E+01
  7.59869910E+00  7.59869910E+00 -1.51973982E+01  7.59869910E+00  7.59869910E+00
 -1.51973982E+01  7.59869910E+00  7.59869910E+00 -1.51973982E+01  7.59869910E+00
  7.59869910E+00 -1.51973982E+01  7.59869910E+00  7.59869910E+00 -1.51973982E+01
  7.59869910E+00  7.59869910E+00 -1.51973982E+01  7.59869910E+00  7.59869910E+00
 -1.51973982E+01  7.59869910E+00  7.59869910E+00 -1.51973982E+01  7.59869910E+00
  7.59869910E+00 -1.51973982E+01  7.59869910E+00  7.59869910E+00 -1.51973982E+01
  7.59869910E+00  7.59869910E+00 -1.51973982E+01  7.59869910E+00  7.59869910E+00
 -1.51973982E+01  7.59869910E+00  7.59869910E+00 -1.51973982E+01  7.59869910E+00
  7.59869910E+00 -1.51973982E+01  7.59869910E+00  7.59869910E+00 -1.51973982E+01
  7.59869910E+00  7.59869910E+00 -1.51973982E+01  7.59869910E+00  7.59869910E+00
 -1.51973982E+01  7.59869910E+00  7.59869910E+00 -1.51973982E+01  7.59869910E+00
  7.59869910E+00 -1.51973982E+01  7.59869910E+00  7.59869910E+00 -1.51973982E+01
  7.59869910E+00  7.59869910E+00 -1.51973982E+01  7.59869910E+00  7.59869910E+00
 -1.51973982E+01  7.59869910E+00  7.59869910E+00 -1.51973982E+01  7.59869910E+00
  7.59869910E+00 -1.51973982E+01  7.59869910E+00  7.59869910E+00 -1.51973982E+01
  7.59869910E+00  7.59869910E+00 -1.51973982E+01  7.59869910E+00  7.59869910E+00
 -1.51973982E+01  7.59869910E+00  7.59869910E+00 -1.51973982E+01  7.59869910E+00
  7.59869910E+00 -1.51973982E+01  7.59869910E+00  7.59869910E+00 -1.51973982E+01
  7.59869910E+00  7.59869910E+00 -1.51973982E+01  7.59869910E+00  7.59869910E+00
 -1.51973982E+01  7.59869910E+00  7.59869910E+00 -1.51973982E+01  7.59869910E+00
  7.59869910E+00 -1.51973982E+01  7.59869910E+00  7.59869910E+00 -1.51973982E+01
  7.59869910E+00  7.59869910E+00 -1.51973982E+01  7.59869910E+00  7.59869910E+00
 -1.51973982E+01  7.59869910E+00  7.59869910E+00 -1.51973982E+01  7.59869910E+00
  7.59869910E+00 -1.51973982E+01  7.59869910E+00  7.59869910E+00 -1.51973982E+01
  7.59869910E+00  7.59869910E+00 -1.51973982E+01  7.59869910E+00  7.59869910E+00
 -1.51973982E+01  7.59869910E+00  7.59869910E+00 -1.51973982E+01  7.59869910E+00
  7.59869910E+00 -1.51973982E+01  7.59869910E+00  7.59869910E+00 -1.51973982E+01
  7.59869910E+00  7.59869910E+00 -1.51973982E+01  7.59869910E+00  7.59869910E+00
 -1.51973982E+01  7.59869910E+00  7.59869910E+00 -1.51973982E+01  7.59869910E+00
  7.59869910E+00 -1.51973982E+01  7.59869910E+00  7.59869910E+00 -1.51973982E+01
  7.59869910E+00  7.59869910E+00 -1.51973982E+01  7.59869910E+00  7.59869910E+00
 -1.51973982E+01  7.59869910E+00  7.59869910E+00 -1.51973982E+01  7.59869910E+00
  7.59869910E+00 -1.51973982E+01  7.59869910E+00  7.59869910E+00 -1.51973982E+01
  7.59869910E+00  7.59869910E+00 -1.51973982E+01  7.59869910E+00  7.59869910E+00
 -1.51973982E+01  7.59869910E+00  7.59869910E+00 -1.51973982E+01  7.59869910E+00
  7.59869910E+00 -1.51973982E+01  7.59869910E+00  7.59869910E+00 -1.51973982E+01
  7.59869910E+00  7.59869910E+00 -1.51973982E+01  7.59869910E+00  7.59869910E+00
 -1.51973982E+01  7.59869910E+00  7.59869910E+00 -1.51973982E+01  7.59869910E+00
  7.59869910E+00 -1.51973982E+01  7.59869910E+00  7.59869910E+00 -1.51973982E+01
  7.59869910E+00  7.59869910E+00 -1.51973982E+01  7.59869910E+00  7.59869910E+00
 -1.51973982E+01  7.59869910E+00  7.59869910E+00 -1.51973982E+01  7.59869910E+00
  7.59869910E+00 -1.51973982E+01  7.59869910E+00  7.59869910E+00 -1.51973982E+01
  7.59869910E+00  7.59869910E+00 -1.51973982E+01  7.59869910E+00  7.59869910E+00
 -1.51973982E+01  7.59869910E+00  7.59869910E+00 -1.51973982E+01  7.59869910E+00
  7.59869910E+00 -1.51973982E+01  7.59869910E+00  7.59869910E+00 -1.51973982E+01
  7.59869910E+00  7.59869910E+00 -1.51973982E+01  7.59869910E+00  7.59869910E+00
 -1.51973982E+01  7.59869910E+00  7.59869910E+00 -1.51973982E+01  7.59869910E+00
  7.59869910E+00 -1.51973982E+01  7.59869910E+00  7.59869910E+00 -1.51973982E+01
  7.59869910E+00  7.59869910E+00 -1.51973982E+01  7.59869910E+00  7.59869910E+00
 -1.51973982E+01  7.59869910E+00  7.59869910E+00 -1.51973982E+01  7.59869910E+00
  7.59869910E+00 -1.51973982E+01  7.59869910E+00  7.59869910E+00 -1.51973982E+01
  7.59869910E+00  7.59869910E+00 -1.51973982E+01  7.59869910E+00  7.59869910E+00
 -1.51973982E+01  7.59869910E+00  7.59869910E+00 -1.51973982E+01  7.59869910E+00
  7.59869910E+00 -1.51973982E+01  7.59869910E+00  7.59869910E+00 -1.51973982E+01
  7.59869910E+00  7.59869910E+00 -1.51973982E+01  7.59869910E+00  7.59869910E+00
 -1.51973982E+01  7.59869910E+00  7.59869910E+00 -1.51973982E+01  7.59869910E+00
  7.59869910E+00 -1.51973982E+01  7.59869910E+00  7.59869910E+00 -1.51973982E+01
  7.59869910E+00  7.59869910E+00 -1.51973982E+01  7.59869910E+00  7.59869910E+00
 -1.51973982E+01  7.59869910E+00  7.59869910E+00 -1.51973982E+01  7.59869910E+00
  7.59869910E+00 -1.51973982E+01  7.59869910E+00  7.59869910E+00 -1.51973982E+01
  7.59869910E+00  7.59869910E+00 -1.51973982E+01  7.59869910E+00  7.59869910E+00
 -1.51973982E+01  7.59869910E+00  7.59869910E+00 -1.51973982E+01  7.59869910E+00
  7.59869910E+00 -1.51973982E+01  7.59869910E+00  7.59869910E+00 -1.51973982E+01
  7.59869910E+00  7.59869910E+00 -1.51973982E+01  7.59869910E+00  7.59869910E+00
 -1.51973982E+01  7.59869910E+00  7.59869910E+00 -1.51973982E+01  7.59869910E+00
  7.59869910E+00 -1.51973982E+01  7.59869910E+00  7.59869910E+00 -1.51973982E+01
  7.59869910E+00  7.59869910E+00 -1.51973982E+01  7.59869910E+00  7.59869910E+00
 -1.51973982E+01  7.59869910E+00  7.59869910E+00 -1.51973982E+01  7.59869910E+00
  7.59869910E+00 -1.51973982E+01  7.59869910E+00  7.59869910E+00 -1.51973982E+01
  7.59869910E+00  7.59869910E+00 -1.51973982E+01  7.59869910E+00  7.59869910E+00
 -1.51973982E+01  7.59869910E+00  7.59869910E+00 -1.51973982E+01  7.59869910E+00
  7.59869910E+00 -1.51973982E+01  7.59869910E+00  7.59869910E+00 -1.51973982E+01
  7.59869910E+00  7.59869910E+00 -1.51973982E+01  7.59869910E+00  7.59869910E+00
 -1.51973982E+01  7.59869910E+00  7.59869910E+00 -1.51973982E+01  7.59869910E+00
  7.59869910E+00 -1.51973982E+01  7.59869910E+00  7.59869910E+00 -1.51973982E+01
  7.59869910E+00  7.59869910E+00 -1.51973982E+01  7.59869910E+00  7.59869910E+00
 -1.51973982E+01  7.59869910E+00  7.59869910E+00 -1.51973982E+01  7.59869910E+00
  7.59869910E+00 -1.51973982E+01  7.59869910E+00  7.59869910E+00 -1.51973982E+01
  7.59869910E+00  7.59869910E+00 -1.51973982E+01  7.59869910E+00  7.59869910E+00
 -1.51973982E+01  7.59869910E+00  7.59869910E+00 -1.51973982E+01  7.59869910E+00
  7.59869910E+00 -1.51973982E+01  7.59869910E+00  7.59869910E+00 -1.51973982E+01
  7.59869910E+00  7.59869910E+00 -1.51973982E+01  7.59869910E+00  7.59869910E+00
 -1.51973982E+01  7.59869910E+00  7.59869910E+00 -1.51973982E+01  7.59869910E+00
  7.59869910E+00 -1.51973982E+01  7.59869910E+00  7.59869910E+00 -1.51973982E+01
  7.59869910E+00  7.59869910E+00 -1.51973982E+01  7.59869910E+00  7.59869910E+00
 -1.51973982E+01  7.59869910E+00  7.59869910E+00 -1.51973982E+01  7.59869910E+00
  7.59869910E+00 -1.51973982E+01  7.59869910E+00  7.59869910E+00 -1.51973982E+01
  7.59869910E+00  7.59869910E+00 -1.51973982E+01  7.59869910E+00  7.59869910E+00
 -1.51973982E+01  7.59869910E+00  7.59869910E+00 -1.51973982E+01  7.59869910E+00
  7.59869910E+00 -1.51973982E+01  7.59869910E+00  7.59869910E+00 -1.51973982E+01
  7.59869910E+00  7.59869910E+00 -1.51973982E+01  7.59869910E+00  7.59869910E+00
 -1.51973982E+01  7.59869910E+00  7.59869910E+00 -1.51973982E+01  7.59869910E+00
  7.59869910E+00 -1.51973982E+01  7.59869910E+00  7.59869910E+00 -1.51973982E+01
  7.59869910E+00  7.59869910E+00 -1.51973982E+01  7.59869910E+00  7.59869910E+00
 -1.51973982E+01  7.59869910E+00  7.59869910E+00 -1.51973982E+01  7.59869910E+00
  7.59869910E+00 -1.51973982E+01  7.59869910E+00  7.59869910E+00 -1.51973982E+01
  7.59869910E+00  7.59869910E+00 -1.51973982E+01  7.59869910E+00  7.59869910E+00
 -1.51973982E+01  7.59869910E+00  7.59869910E+00 -1.51973982E+01  7.59869910E+00
  7.59869910E+00 -1.51973982E+01  7.59869910E+00  7.59869910E+00 -1.51973982E+01
  7.59869910E+00  7.59869910E+00 -1.51973982E+01  7.59869910E+00  7.59869910E+00
 -1.51973982E+01  7.59869910E+00  7.59869910E+00 -1.51973982E+01  7.59869910E+00
  7.59869910E+00 -1.51973982E+01  7.59869910E+00  7.59869910E+00 -1.51973982E+01
  7.59869910E+00  7.59869910E+00 -1.51973982E+01  7.59869910E+00  7.59869910E+00
 -1.51973982E+01  7.59869910E+00  7.59869910E+00 -1.51973982E+01  7.59869910E+00
  7.59869910E+00 -1.51973982E+01  7.59869910E+00  7.59869910E+00 -1.51973982E+01
  7.59869910E+00  7.59869910E+00 -1.51973982E+01  7.59869910E+00  7.59869910E+00
 -1.51973982E+01  7.59869910E+00  7.59869910E+00 -1.51973982E+01  7.59869910E+00
  7.59869910E+00 -1.51973982E+01  7.59869910E+00  7.59869910E+00 -1.51973982E+01
  7.59869910E+00  7.59869910E+00 -1.51973982E+01  7.59869910E+00  7.59869910E+00
 -1.51973982E+01  7.59869910E+00  7.59869910E+00 -1.51973982E+01  7.59869910E+00
  7.59869910E+00 -1.51973982E+01  7.59869910E+00  7.59869910E+00 -1.51973982E+01
  7.59869910E+00  7.59869910E+00 -1.51973982E+01  7.59869910E+00  7.59869910E+00
 -1.51973982E+01  7.59869910E+00  7.59869910E+00 -1.51973982E+01  7.59869910E+00
  7.59869910E+00 -1.51973982E+01  7.59869910E+00  7.59869910E+00 -1.51973982E+01
  7.59869910E+00  7.59869910E+00 -1.51973982E+01  7.59869910E+00  7.59869910E+00
 -1.51973982E+01  7.59869910E+00  7.59869910E+00 -1.51973982E+01  7.59869910E+00
  7.59869910E+00 -1.51973982E+01  7.59869910E+00  7.59869910E+00 -1.51973982E+01
  7.59869910E+00  7.59869910E+00 -1.51973982E+01  7.59869910E+00  7.59869910E+00
 -1.51973982E+01  7.59869910E+00  7.59869910E+00 -1.51973982E+01  7.59869910E+00
  7.59869910E+00 -1.51973982E+01  7.59869910E+00  7.59869910E+00 -1.51973982E+01
  7.59869910E+00  7.59869910E+00 -1.51973982E+01  7.59869910E+00  7.59869910E+00
 -1.51973982E+01  7.59869910E+00  7.59869910E+00 -1.51973982E+01  7.59869910E+00
  7.59869910E+00 -1.51973982E+01  7.59869910E+00  7.59869910E+00 -1.51973982E+01
  7.59869910E+00  7.59869910E+00 -1.51973982E+01  7.59869910E+00  7.59869910E+00
 -1.51973982E+01  7.59869910E+00  7.59869910E+00 -1.51973982E+01  7.59869910E+00
  7.59869910E+00 -1.51973982E+01  7.59869910E+00  7.59869910E+00 -1.51973982E+01
  7.59869910E+00  7.59869910E+00 -1.51973982E+01  7.59869910E+00  7.59869910E+00
 -1.51973982E+01  7.59869910E+00  7.59869910E+00 -1.51973982E+01  7.59869910E+00
  7.59869910E+00 -1.51973982E+01  7.59869910E+00  7.59869910E+00 -1.51973982E+01
  7.59869910E+00  7.59869910E+00 -1.51973982E+01  7.59869910E+00  7.59869910E+00
 -1.51973982E+01  7.59869910E+00  7.59869910E+00 -1.51973982E+01  7.59869910E+00
  7.59869910E+00 -1.51973982E+01  7.59869910E+00  7.59869910E+00 -1.51973982E+01
  7.59869910E+00  7.59869910E+00 -1.51973982E+01  7.59869910E+00  7.59869910E+00
 -1.51973982E+01  7.59869910E+00  7.59869910E+00 -1.51973982E+01  7.59869910E+00
  7.59869910E+00 -1.51973982E+01  7.59869910E+00  7.59869910E+00 -1.51973982E+01
  7.59869910E+00  7.59869910E+00 -1.51973982E+01  7.59869910E+00  7.59869910E+00
 -1.51973982E+01  7.59869910E+00  7.59869910E+00 -1.51973982E+01  7.59869910E+00
  7.59869910E+00 -1.51973982E+01  7.59869910E+00  7.59869910E+00 -1.51973982E+01
  7.59869910E+00  7.59869910E+00 -1.51973982E+01  7.59869910E+00  7.59869910E+00
 -1.51973982E+01  7.59869910E+00  7.59869910E+00 -1.51973982E+01  7.59869910E+00
  7.59869910E+00 -1.51973982E+01  7.59869910E+00  7.59869910E+00 -1.51973982E+01
  7.59869910E+00  7.59869910E+00 -1.51973982E+01  7.59869910E+00  7.59869910E+00
 -1.51973982E+01  7.59869910E+00  7.59869910E+00 -1.51973982E+01  7.59869910E+00
  7.59869910E+00 -1.51973982E+01  7.59869910E+00  7.59869910E+00 -1.51973982E+01
  7.59869910E+00  7.59869910E+00 -1.51973982E+01  7.59869910E+00  7.59869910E+00
 -1.51973982E+01  7.59869910E+00  7.59869910E+00 -1.51973982E+01  7.59869910E+00
  7.59869910E+00 -1.51973982E+01  7.59869910E+00  7.59869910E+00 -1.51973982E+01
  7.59869910E+00  7.59869910E+00 -1.51973982E+01  7.59869910E+00  7.59869910E+00
 -1.51973982E+01  7.59869910E+00  7.59869910E+00 -1.51973982E+01  7.59869910E+00
  7.59869910E+00 -1.51973982E+01  7.59869910E+00  7.59869910E+00 -1.51973982E+01
  7.59869910E+00  7.59869910E+00 -1.51973982E+01  7.59869910E+00  7.59869910E+00
 -1.51973982E+01  7.59869910E+00  7.59869910E+00 -1.51973982E+01  7.59869910E+00
  7.59869910E+00 -1.51973982E+01  7.59869910E+00  7.59869910E+00 -1.51973982E+01
  7.59869910E+00  7.59869910E+00 -1.51973982E+01  7.59869910E+00  7.59869910E+00
 -1.51973982E+01  7.59869910E+00  7.59869910E+00 -1.51973982E+01  7.59869910E+00
  7.59869910E+00 -1.51973982E+01  7.59869910E+00  7.59869910E+00 -1.51973982E+01
  7.59869910E+00  7.59869910E+00 -1.51973982E+01  7.59869910E+00  7.59869910E+00
 -1.51973982E+01  7.59869910E+00  7.59869910E+00 -1.51973982E+01  7.59869910E+00
  7.59869910E+00 -1.51973982E+01  7.59869910E+00  7.59869910E+00 -1.51973982E+01
  7.59869910E+00  7.59869910E+00 -1.51973982E+01  7.59869910E+00  7.59869910E+00
 -1.51973982E+01  7.59869910E+00  7.59869910E+00 -1.51973982E+01  7.59869910E+00
  7.59869910E+00 -1.51973982E+01  7.59869910E+00  7.59869910E+00 -1.51973982E+01
  7.59869910E+00  7.59869910E+00 -1.51973982E+01  7.59869910E+00  7.59869910E+00
 -1.51973982E+01  7.59869910E+00  7.59869910E+00 -1.51973982E+01  7.59869910E+00
  7.59869910E+00 -1.51973982E+01  7.59869910E+00  7.59869910E+00 -1.51973982E+01
  7.59869910E+00  7.59869910E+00 -1.51973982E+01  7.59869910E+00  7.59869910E+00
 -1.51973982E+01  7.59869910E+00  7.59869910E+00 -1.51973982E+01  7.59869910E+00
  7.59869910E+00 -1.51973982E+01  7.59869910E+00  7.59869910E+00 -1.51973982E+01
  7.59869910E+00  7.59869910E+00 -1.51973982E+01  7.59869910E+00  7.59869910E+00
 -1.51973982E+01  7.59869910E+00  7.59869910E+00 -1.51973982E+01  7.59869910E+00
  7.59869910E+00 -1.51973982E+01  7.59869910E+00  7.59869910E+00 -1.51973982E+01
  7.59869910E+00  7.59869910E+00 -1.51973982E+01  7.59869910E+00  7.59869910E+00
 -1.51973982E+01  7.59869910E+00  7.59869910E+00 -1.51973982E+01  7.59869910E+00
  7.59869910E+00 -1.51973982E+01  7.59869910E+00  7.59869910E+00 -1.51973982E+01
  7.59869910E+00  7.59869910E+00 -1.51973982E+01  7.59869910E+00  7.59869910E+00
 -1.51973982E+01  7.59869910E+00  7.59869910E+00 -1.51973982E+01  7.59869910E+00
  7.59869910E+00 -1.51973982E+01  7.59869910E+00  7.59869910E+00 -1.51973982E+01
  7.59869910E+00  7.59869910E+00 -1.51973982E+01  7.59869910E+00  7.59869910E+00
 -1.51973982E+01  7.59869910E+00  7.59869910E+00 -1.51973982E+01  7.59869910E+00
  7.59869910E+00 -1.51973982E+01  7.59869910E+00  7.59869910E+00 -1.51973982E+01
  7.59869910E+00  7.59869910E+00 -1.51973982E+01  7.59869910E+00  7.59869910E+00
 -1.51973982E+01  7.59869910E+00  7.59869910E+00 -1.51973982E+01  7.59869910E+00
  7.59869910E+00 -1.51973982E+01  7.59869910E+00  7.59869910E+00 -1.51973982E+01
  7.59869910E+00  7.59869910E+00 -1.51973982E+01  7.59869910E+00  7.59869910E+00
 -1.51973982E+01  7.59869910E+00  7.59869910E+00 -1.51973982E+01  7.59869910E+00
  7.59869910E+00 -1.51973982E+01  7.59869910E+00  7.59869910E+00 -1.51973982E+01
  7.59869910E+00  7.59869910E+00 -1.51973982E+01  7.59869910E+00  7.59869910E+00
 -1.51973982E+01  7.59869910E+00  7.59869910E+00 -1.51973982E+01  7.59869910E+00
  7.59869910E+00 -1.51973982E+01  7.59869910E+00  7.59869910E+00 -1.51973982E+01
  7.59869910E+00  7.59869910E+00 -1.51973982E+01  7.59869910E+00  7.59869910E+00
 -1.51973982E+01  7.59869910E+00  7.59869910E+00 -1.51973982E+01  7.59869910E+00
  7.59869910E+00 -1.51973982E+01  7.59869910E+00  7.59869910E+00 -1.51973982E+01
  7.59869910E+00  7.59869910E+00 -1.51973982E+01  7.59869910E+00  7.59869910E+00
 -1.51973982E+01  7.59869910E+00  7.59869910E+00 -1.51973982E+01  7.59869910E+00
  7.59869910E+00 -1.51973982E+01  7.59869910E+00  7.59869910E+00 -1.51973982E+01
  7.59869910E+00  7.59869910E+00 -1.51973982E+01  7.59869910E+00  7.59869910E+00
 -1.51973982E+01  7.59869910E+00  7.59869910E+00 -1.51973982E+01  7.59869910E+00
  7.59869910E+00 -1.51973982E+01  7.59869910E+00  7.59869910E+00 -1.51973982E+01
  7.59869910E+00  7.59869910E+00 -1.51973982E+01  7.59869910E+00  7.59869910E+00
 -1.51973982E+01  7.59869910E+00  7.59869910E+00 -1.51973982E+01  7.59869910E+00
  7.59869910E+00 -1.51973982E+01  7.59869910E+00  7.59869910E+00 -1.51973982E+01
  7.59869910E+00  7.59869910E+00 -1.51973982E+01  7.59869910E+00  7.59869910E+00
 -1.51973982E+01  7.59869910E+00  7.59869910E+00 -1.51973982E+01  7.59869910E+00
  7.59869910E+00 -1.51973982E+01  7.59869910E+00  7.59869910E+00 -1.51973982E+01
  7.59869910E+00  7.59869910E+00 -1.51973982E+01  7.59869910E+00  7.59869910E+00
 -1.51973982E+01  7.59869910E+00  7.59869910E+00 -1.51973982E+01  7.59869910E+00
  7.59869910E+00 -1.51973982E+01  7.59869910E+00  7.59869910E+00 -1.51973982E+01
  7.59869910E+00  7.59869910E+00 -1.51973982E+01  7.59869910E+00  7.59869910E+00
 -1.51973982E+01  7.59869910E+00  7.59869910E+00 -1.51973982E+01  7.59869910E+00
  7.59869910E+00 -1.51973982E+01  7.59869910E+00  7.59869910E+00 -1.51973982E+01
  7.59869910E+00  7.59869910E+00 -1.51973982E+01  7.59869910E+00  7.59869910E+00
 -1.51973982E+01  7.59869910E+00  7.59869910E+00 -1.51973982E+01  7.59869910E+00
  7.59869910E+00 -1.51973982E+01  7.59869910E+00  7.59869910E+00 -1.51973982E+01
  7.59869910E+00  7.59869910E+00 -1.51973982E+01  7.59869910E+00  7.59869910E+00
 -1.51973982E+01  7.59869910E+00  7.59869910E+00 -1.51973982E+01  7.59869910E+00
  7.59869910E+00 -1.51973982E+01  7.59869910E+00  7.59869910E+00 -1.51973982E+01
  7.59869910E+00  7.59869910E+00 -1.51973982E+01  7.59869910E+00  7.59869910E+00
 -1.51973982E+01  7.59869910E+00  7.59869910E+00 -1.51973982E+01  7.59869910E+00
  7.59869910E+00 -1.51973982E+01  7.59869910E+00  7.59869910E+00 -1.51973982E+01
  7.59869910E+00  7.59869910E+00 -1.51973982E+01  7.59869910E+00  7.59869910E+00
 -1.51973982E+01  7.59869910E+00  7.59869910E+00 -1.51973982E+01  7.59869910E+00
  7.59869910E+00 -1.51973982E+01  7.59869910E+00  7.59869910E+00 -1.51973982E+01
  7.59869910E+00  7.59869910E+00 -1.51973982E+01  7.59869910E+00  7.59869910E+00
 -1.51973982E+01  7.59869910E+00  7.59869910E+00 -1.51973982E+01  7.59869910E+00
  7.59869910E+00 -1.51973982E+01  7.59869910E+00  7.59869910E+00 -1.51973982E+01
  7.59869910E+00  7.59869910E+00 -1.51973982E+01  7.59869910E+00  7.59869910E+00
 -1.51973982E+01  7.59869910E+00  7.59869910E+00 -1.51973982E+01  7.59869910E+00
  7.59869910E+00 -1.51973982E+01  7.59869910E+00  7.59869910E+00 -1.51973982E+01
  7.59869910E+00  7.59869910E+00 -1.51973982E+01  7.59869910E+00  7.59869910E+00
 -1.51973982E+01  7.59869910E+00  7.59869910E+00 -1.51973982E+01  7.59869910E+00
  7.59869910E+00 -1.51973982E+01  7.59869910E+00  7.59869910E+00 -1.51973982E+01
  7.59869910E+00  7.59869910E+00 -1.51973982E+01  7.59869910E+00  7.59869910E+00
 -1.51973982E+01  7.59869910E+00  7.59869910E+00 -1.51973982E+01  7.59869910E+00
  7.59869910E+00 -1.51973982E+01  7.59869910E+00  7.59869910E+00 -1.51973982E+01
  7.59869910E+00  7.59869910E+00 -1.51973982E+01  7.59869910E+00  7.59869910E+00
 -1.51973982E+01  7.59869910E+00  7.59869910E+00 -1.51973982E+01  7.59869910E+00
  7.59869910E+00 -1.51973982E+01  7.59869910E+00  7.59869910E+00 -1.51973982E+01
  7.59869910E+00  7.59869910E+00 -1.51973982E+01  7.59869910E+00  7.59869910E+00
 -1.51973982E+01  7.59869910E+00  7.59869910E+00 -1.51973982E+01  7.59869910E+00
  7.59869910E+00 -1.51973982E+01  7.59869910E+00  7.59869910E+00 -1.51973982E+01
  7.59869910E+00  7.59869910E+00 -1.51973982E+01  7.59869910E+00  7.59869910E+00
 -1.51973982E+01  7.59869910E+00  7.59869910E+00 -1.51973982E+01  7.59869910E+00
  7.59869910E+00 -1.51973982E+01  7.59869910E+00  7.59869910E+00 -1.51973982E+01
  7.59869910E+00  7.59869910E+00 -1.51973982E+01  7.59869910E+00  7.59869910E+00
 -1.51973982E+01  7.59869910E+00  7.59869910E+00 -1.51973982E+01  7.59869910E+00
  7.59869910E+00 -1.51973982E+01  7.59869910E+00  7.59869910E+00 -1.51973982E+01
  7.59869910E+00  7.59869910E+00 -1.51973982E+01  7.59869910E+00  7.59869910E+00
 -1.51973982E+01  7.59869910E+00  7.59869910E+00 -1.51973982E+01  7.59869910E+00
  7.59869910E+00 -1.51973982E+01  7.59869910E+00  7.59869910E+00 -1.51973982E+01
  7.59869910E+00  7.59869910E+00 -1.51973982E+01  7.59869910E+00  7.59869910E+00
 -1.51973982E+01  7.59869910E+00  7.59869910E+00 -1.51973982E+01  7.59869910E+00
  7.59869910E+00 -1.51973982E+01  7.59869910E+00  7.59869910E+00 -1.51973982E+01
  7.59869910E+00  7.59869910E+00 -1.51973982E+01  7.59869910E+00  7.59869910E+00
 -1.51973982E+01  7.59869910E+00  7.59869910E+00 -1.51973982E+01  7.59869910E+00
  7.59869910E+00 -1.51973982E+01  7.59869910E+00  7.59869910E+00 -1.51973982E+01
  7.59869910E+00  7.59869910E+00 -1.51973982E+01  7.59869910E+00  7.59869910E+00
 -1.51973982E+01  7.59869910E+00  7.59869910E+00 -1.51973982E+01  7.59869910E+00
  7.59869910E+00 -1.51973982E+01  7.59869910E+00  7.59869910E+00 -1.51973982E+01
  7.59869910E+00  7.59869910E+00 -1.51973982E+01  7.59869910E+00  7.59869910E+00
 -1.51973982E+01  7.59869910E+00  7.59869910E+00 -1.51973982E+01  7.59869910E+00
  7.59869910E+00 -1.51973982E+01  7.59869910E+00  7.59869910E+00 -1.51973982E+01
  7.59869910E+00  7.59869910E+00 -1.51973982E+01  7.59869910E+00  7.59869910E+00
 -1.51973982E+01  7.59869910E+00  7.59869910E+00 -1.51973982E+01  7.59869910E+00
  7.59869910E+00 -1.51973982E+01  7.59869910E+00  7.59869910E+00 -1.51973982E+01
  7.59869910E+00  7.59869910E+00 -1.51973982E+01  7.59869910E+00  7.59869910E+00
 -1.51973982E+01  7.59869910E+00  7.59869910E+00 -1.51973982E+01  7.59869910E+00
  7.59869910E+00 -1.51973982E+01  7.59869910E+00  7.59869910E+00 -1.51973982E+01
  7.59869910E+00  7.59869910E+00 -1.51973982E+01  7.59869910E+00  7.59869910E+00
 -1.51973982E+01  7.59869910E+00  7.59869910E+00 -1.51973982E+01  7.59869910E+00
  7.59869910E+00 -1.51973982E+01  7.59869910E+00  7.59869910E+00 -1.51973982E+01
  7.59869910E+00  7.59869910E+00 -1.51973982E+01  7.59869910E+00  7.59869910E+00
 -1.51973982E+01  7.59869910E+00  7.59869910E+00 -1.51973982E+01  7.59869910E+00
  7.59869910E+00 -1.51973982E+01  7.59869910E+00  7.59869910E+00 -1.51973982E+01
  7.59869910E+00  7.59869910E+00 -1.51973982E+01  7.59869910E+00  7.59869910E+00
 -1.51973982E+01  7.59869910E+00  7.59869910E+00 -1.51973982E+01  7.59869910E+00
  7.59869910E+00 -1.51973982E+01  7.59869910E+00  7.59869910E+00 -1.51973982E+01
  7.59869910E+00  7.59869910E+00 -1.51973982E+01  7.59869910E+00  7.59869910E+00
 -1.51973982E+01  7.59869910E+00  7.59869910E+00 -1.51973982E+01  7.59869910E+00
  7.59869910E+00 -1.51973982E+01  7.59869910E+00  7.59869910E+00 -1.51973982E+01
  7.59869910E+00  7.59869910E+00 -1.51973982E+01  7.59869910E+00  7.59869910E+00
 -1.51973982E+01  7.59869910E+00  7.59869910E+00 -1.51973982E+01  7.59869910E+00
  7.59869910E+00 -1.51973982E+01  7.59869910E+00  7.59869910E+00 -1.51973982E+01
  7.59869910E+00  7.59869910E+00 -1.51973982E+01  7.59869910E+00  7.59869910E+00
 -1.51973982E+01  7.59869910E+00  7.59869910E+00 -1.51973982E+01  7.59869910E+00
  7.59869910E+00 -1.51973982E+01  7.59869910E+00  7.59869910E+00 -1.51973982E+01
  7.59869910E+00  7.59869910E+00 -1.51973982E+01  7.59869910E+00  7.59869910E+00
 -1.51973982E+01  7.59869910E+00  7.59869910E+00 -1.51973982E+01  7.59869910E+00
  7.59869910E+00 -1.51973982E+01  7.59869910E+00  7.59869910E+00 -1.51973982E+01
  7.59869910E+00  7.59869910E+00 -1.51973982E+01  7.59869910E+00  7.59869910E+00
 -1.51973982E+01  7.59869910E+00  7.59869910E+00 -1.51973982E+01  7.59869910E+00
  7.59869910E+00 -1.51973982E+01  7.59869910E+00  7.59869910E+00 -1.51973982E+01
  7.59869910E+00  7.59869910E+00 -1.51973982E+01  7.59869910E+00  7.59869910E+00
 -1.51973982E+01  7.59869910E+00  7.59869910E+00 -1.51973982E+01  7.59869910E+00
  7.59869910E+00 -1.51973982E+01  7.59869910E+00  7.59869910E+00 -1.51973982E+01
  7.59869910E+00  7.59869910E+00 -1.51973982E+01  7.59869910E+00  7.59869910E+00
 -1.51973982E+01  7.59869910E+00  7.59869910E+00 -1.51973982E+01  7.59869910E+00
  7.59869910E+00 -1.51973982E+01  7.59869910E+00  7.59869910E+00 -1.51973982E+01
  7.59869910E+00  7.59869910E+00 -1.51973982E+01  7.59869910E+00  7.59869910E+00
 -1.51973982E+01  7.59869910E+00  7.59869910E+00 -1.51973982E+01  7.59869910E+00
  7.59869910E+00 -1.51973982E+01  7.59869910E+00  7.59869910E+00 -1.51973982E+01
  7.59869910E+00  7.59869910E+00 -1.51973982E+01  7.59869910E+00  7.59869910E+00
 -1.51973982E+01  7.59869910E+00  7.59869910E+00 -1.51973982E+01  7.59869910E+00
  7.59869910E+00 -1.51973982E+01  7.59869910E+00  7.59869910E+00 -1.51973982E+01
  7.59869910E+00  7.59869910E+00 -1.51973982E+01  7.59869910E+00  7.59869910E+00
 -1.51973982E+01  7.59869910E+00  7.59869910E+00 -1.51973982E+01  7.59869910E+00
  7.59869910E+00 -1.51973982E+01  7.59869910E+00  7.59869910E+00 -1.51973982E+01
  7.59869910E+00  7.59869910E+00 -1.51973982E+01  7.59869910E+00  7.59869910E+00
 -1.51973982E+01  7.59869910E+00  7.59869910E+00 -1.51973982E+01  7.59869910E+00
  7.59869910E+00 -1.51973982E+01  7.59869910E+00  7.59869910E+00 -1.51973982E+01
  7.59869910E+00  7.59869910E+00 -1.51973982E+01  7.59869910E+00  7.59869910E+00
 -1.51973982E+01  7.59869910E+00  7.59869910E+00 -1.51973982E+01  7.59869910E+00
  7.59869910E+00 -1.51973982E+01  7.59869910E+00  7.59869910E+00 -1.51973982E+01
  7.59869910E+00  7.59869910E+00 -1.51973982E+01  7.59869910E+00  7.59869910E+00
 -1.51973982E+01  7.59869910E+00  7.59869910E+00 -1.51973982E+01  7.59869910E+00
  7.59869910E+00 -1.51973982E+01  7.59869910E+00  7.59869910E+00 -1.51973982E+01
  7.59869910E+00  7.59869910E+00 -1.51973982E+01  7.59869910E+00  7.59869910E+00
 -1.51973982E+01  7.59869910E+00  7.59869910E+00 -1.51973982E+01  7.59869910E+00
  7.59869910E+00 -1.51973982E+01  7.59869910E+00  7.59869910E+00 -1.51973982E+01
  7.59869910E+00  7.59869910E+00 -1.51973982E+01  7.59869910E+00  7.59869910E+00
 -1.51973982E+01  7.59869910E+00  7.59869910E+00 -1.51973982E+01  7.59869910E+00
  7.59869910E+00 -1.51973982E+01  7.59869910E+00  7.59869910E+00 -1.51973982E+01
  7.59869910E+00  7.59869910E+00 -1.51973982E+01  7.59869910E+00  7.59869910E+00
 -1.51973982E+01  7.59869910E+00  7.59869910E+00 -1.51973982E+01  7.59869910E+00
  7.59869910E+00 -1.51973982E+01  7.59869910E+00  7.59869910E+00 -1.51973982E+01
  7.59869910E+00  7.59869910E+00 -1.51973982E+01  7.59869910E+00  7.59869910E+00
 -1.51973982E+01  7.59869910E+00  7.59869910E+00 -1.51973982E+01  7.59869910E+00
  7.59869910E+00 -1.51973982E+01  7.59869910E+00  7.59869910E+00 -1.51973982E+01
  7.59869910E+00  7.59869910E+00 -1.51973982E+01  7.59869910E+00  7.59869910E+00
 -1.51973982E+01  7.59869910E+00  7.59869910E+00 -1.51973982E+01  7.59869910E+00
  7.59869910E+00 -1.51973982E+01  7.59869910E+00  7.59869910E+00 -1.51973982E+01
  7.59869910E+00  7.59869910E+00 -1.51973982E+01  7.59869910E+00  7.59869910E+00
 -1.51973982E+01  7.59869910E+00  7.59869910E+00 -1.51973982E+01  7.59869910E+00
  7.59869910E+00 -1.51973982E+01  7.59869910E+00  7.59869910E+00 -1.51973982E+01
  7.59869910E+00  7.59869910E+00 -1.51973982E+01  7.59869910E+00  7.59869910E+00
 -1.51973982E+01  7.59869910E+00  7.59869910E+00 -1.51973982E+01  7.59869910E+00
  7.59869910E+00 -1.51973982E+01  7.59869910E+00  7.59869910E+00 -1.51973982E+01
  7.59869910E+00  7.59869910E+00 -1.51973982E+01  7.59869910E+00  7.59869910E+00
 -1.51973982E+01  7.59869910E+00  7.59869910E+00 -1.51973982E+01  7.59869910E+00
  7.59869910E+00 -1.51973982E+01  7.59869910E+00  7.59869910E+00 -1.51973982E+01
  7.59869910E+00  7.59869910E+00 -1.51973982E+01  7.59869910E+00  7.59869910E+00
 -1.51973982E+01  7.59869910E+00  7.59869910E+00 -1.51973982E+01  7.59869910E+00
  7.59869910E+00 -1.51973982E+01  7.59869910E+00  7.59869910E+00 -1.51973982E+01
  7.59869910E+00  7.59869910E+00 -1.51973982E+01  7.59869910E+00  7.59869910E+00
 -1.51973982E+01  7.59869910E+00  7.59869910E+00 -1.51973982E+01  7.59869910E+00
  7.59869910E+00 -1.51973982E+01  7.59869910E+00  7.59869910E+00 -1.51973982E+01
  7.59869910E+00  7.59869910E+00 -1.51973982E+01  7.59869910E+00  7.59869910E+00
 -1.51973982E+01  7.59869910E+00  7.59869910E+00 -1.51973982E+01  7.59869910E+00
  7.59869910E+00 -1.51973982E+01  7.59869910E+00  7.59869910E+00 -1.51973982E+01
  7.59869910E+00  7.59869910E+00 -1.51973982E+01  7.59869910E+00  7.59869910E+00
 -1.51973982E+01  7.59869910E+00  7.59869910E+00 -1.51973982E+01  7.59869910E+00
  7.59869910E+00 -1.51973982E+01  7.59869910E+00  7.59869910E+00 -1.51973982E+01
  7.59869910E+00  7.59869910E+00 -1.51973982E+01  7.59869910E+00  7.59869910E+00
 -1.51973982E+01  7.59869910E+00  7.59869910E+00 -1.51973982E+01  7.59869910E+00
  7.59869910E+00 -1.51973982E+01  7.59869910E+00  7.59869910E+00 -1.51973982E+01
  7.59869910E+00  7.59869910E+00 -1.51973982E+01  7.59869910E+00  7.59869910E+00
 -1.51973982E+01  7.59869910E+00  7.59869910E+00 -1.51973982E+01  7.59869910E+00
  7.59869910E+00 -1.51973982E+01  7.59869910E+00  7.59869910E+00 -1.51973982E+01
  7.59869910E+00  7.59869910E+00 -1.51973982E+01  7.59869910E+00  7.59869910E+00
 -1.51973982E+01  7.59869910E+00  7.59869910E+00 -1.51973982E+01  7.59869910E+00
  7.59869910E+00 -1.51973982E+01  7.59869910E+00  7.59869910E+00 -1.51973982E+01
  7.59869910E+00  7.59869910E+00 -1.51973982E+01  7.59869910E+00  7.59869910E+00
 -1.51973982E+01  7.59869910E+00  7.59869910E+00 -1.51973982E+01  7.59869910E+00
  7.59869910E+00 -1.51973982E+01  7.59869910E+00  7.59869910E+00 -1.51973982E+01
  7.59869910E+00  7.59869910E+00 -1.51973982E+01  7.59869910E+00  7.59869910E+00
 -1.51973982E+01  7.59869910E+00  7.59869910E+00 -1.51973982E+01  7.59869910E+00
  7.59869910E+00 -1.51973982E+01  7.59869910E+00  7.59869910E+00 -1.51973982E+01
  7.59869910E+00  7.59869910E+00 -1.51973982E+01  7.59869910E+00  7.59869910E+00
 -1.51973982E+01  7.59869910E+00  7.59869910E+00 -1.51973982E+01  7.59869910E+00
  7.59869910E+00 -1.51973982E+01  7.59869910E+00  7.59869910E+00 -1.51973982E+01
  7.59869910E+00  7.59869910E+00 -1.51973982E+01  7.59869910E+00  7.59869910E+00
 -1.51973982E+01  7.59869910E+00  7.59869910E+00 -1.51973982E+01  7.59869910E+00
  7.59869910E+00 -1.51973982E+01  7.59869910E+00  7.59869910E+00 -1.51973982E+01
  7.59869910E+00  7.59869910E+00 -1.51973982E+01  7.59869910E+00  7.59869910E+00
 -1.51973982E+01  7.59869910E+00  7.59869910E+00 -1.51973982E+01  7.59869910E+00
  7.59869910E+00 -1.51973982E+01  7.59869910E+00  7.59869910E+00 -1.51973982E+01
  7.59869910E+00  7.59869910E+00 -1.51973982E+01  7.59869910E+00  7.59869910E+00
 -1.51973982E+01  7.59869910E+00  7.59869910E+00 -1.51973982E+01  7.59869910E+00
  7.59869910E+00 -1.51973982E+01  7.59869910E+00  7.59869910E+00 -1.51973982E+01
  7.59869910E+00  7.59869910E+00 -1.51973982E+01  7.59869910E+00  7.59869910E+00
 -1.51973982E+01  7.59869910E+00  7.59869910E+00 -1.51973982E+01  7.59869910E+00
  7.59869910E+00 -1.51973982E+01  7.59869910E+00  7.59869910E+00 -1.51973982E+01
  7.59869910E+00  7.59869910E+00 -1.51973982E+01  7.59869910E+00  7.59869910E+00
 -1.51973982E+01  7.59869910E+00  7.59869910E+00 -1.51973982E+01  7.59869910E+00
  7.59869910E+00 -1.51973982E+01  7.59869910E+00  7.59869910E+00 -1.51973982E+01
  7.59869910E+00  7.59869910E+00 -1.51973982E+01  7.59869910E+00  7.59869910E+00
 -1.51973982E+01  7.59869910E+00  7.59869910E+00 -1.51973982E+01  7.59869910E+00
  7.59869910E+00 -1.51973982E+01  7.59869910E+00  7.59869910E+00 -1.51973982E+01
  7.59869910E+00  7.59869910E+00 -1.51973982E+01  7.59869910E+00  7.59869910E+00
 -1.51973982E+01  7.59869910E+00  7.59869910E+00 -1.51973982E+01  7.59869910E+00
  7.59869910E+00 -1.51973982E+01  7.59869910E+00  7.59869910E+00 -1.51973982E+01
  7.59869910E+00  7.59869910E+00 -1.51973982E+01  7.59869910E+00  7.59869910E+00
 -1.51973982E+01  7.59869910E+00  7.59869910E+00 -1.51973982E+01  7.59869910E+00
  7.59869910E+00 -1.51973982E+01  7.59869910E+00  7.59869910E+00 -1.51973982E+01
  7.59869910E+00  7.59869910E+00 -1.51973982E+01  7.59869910E+00  7.59869910E+00
 -1.51973982E+01  7.59869910E+00  7.59869910E+00 -1.51973982E+01  7.59869910E+00
  7.59869910E+00 -1.51973982E+01  7.59869910E+00  7.59869910E+00 -1.51973982E+01
  7.59869910E+00  7.59869910E+00 -1.51973982E+01  7.59869910E+00  7.59869910E+00
 -1.51973982E+01  7.59869910E+00  7.59869910E+00 -1.51973982E+01  7.59869910E+00
  7.59869910E+00 -1.51973982E+01  7.59869910E+00  7.59869910E+00 -1.51973982E+01
  7.59869910E+00  7.59869910E+00 -1.51973982E+01  7.59869910E+00  7.59869910E+00
 -1.51973982E+01  7.59869910E+00  7.59869910E+00 -1.51973982E+01  7.59869910E+00
  7.59869910E+00 -1.51973982E+01  7.59869910E+00  7.59869910E+00 -1.51973982E+01
  7.59869910E+00  7.59869910E+00 -1.51973982E+01  7.59869910E+00  7.59869910E+00
 -1.51973982E+01  7.59869910E+00  7.59869910E+00 -1.51973982E+01  7.59869910E+00
  7.59869910E+00 -1.51973982E+01  7.59869910E+00  7.59869910E+00 -1.51973982E+01
  7.59869910E+00  7.59869910E+00 -1.51973982E+01  7.59869910E+00  7.59869910E+00
 -1.51973982E+01  7.59869910E+00  7.59869910E+00 -1.51973982E+01  7.59869910E+00
  7.59869910E+00 -1.51973982E+01  7.59869910E+00  7.59869910E+00 -1.51973982E+01
  7.59869910E+00  7.59869910E+00 -1.51973982E+01  7.59869910E+00  7.59869910E+00
 -1.51973982E+01  7.59869910E+00  7.59869910E+00 -1.51973982E+01  7.59869910E+00
  7.59869910E+00 -1.51973982E+01  7.59869910E+00  7.59869910E+00 -1.51973982E+01
  7.59869910E+00  7.59869910E+00 -1.51973982E+01  7.59869910E+00  7.59869910E+00
 -1.51973982E+01  7.59869910E+00  7.59869910E+00 -1.51973982E+01  7.59869910E+00
  7.59869910E+00 -1.51973982E+01  7.59869910E+00  7.59869910E+00 -1.51973982E+01
  7.59869910E+00  7.59869910E+00 -1.51973982E+01  7.59869910E+00  7.59869910E+00
 -1.51973982E+01  7.59869910E+00  7.59869910E+00 -1.51973982E+01  7.59869910E+00
  7.59869910E+00 -1.51973982E+01  7.59869910E+00  7.59869910E+00 -1.51973982E+01
  7.59869910E+00  7.59869910E+00 -1.51973982E+01  7.59869910E+00  7.59869910E+00
 -1.51973982E+01  7.59869910E+00  7.59869910E+00 -1.51973982E+01  7.59869910E+00
  7.59869910E+00 -1.51973982E+01  7.59869910E+00  7.59869910E+00 -1.51973982E+01
  7.59869910E+00  7.59869910E+00 -1.51973982E+01  7.59869910E+00  7.59869910E+00
 -1.51973982E+01  7.59869910E+00  7.59869910E+00 -1.51973982E+01  7.59869910E+00
  7.59869910E+00 -1.51973982E+01  7.59869910E+00  7.59869910E+00 -1.51973982E+01
  7.59869910E+00  7.59869910E+00 -1.51973982E+01  7.59869910E+00  7.59869910E+00
 -1.51973982E+01  7.59869910E+00  7.59869910E+00 -1.51973982E+01  7.59869910E+00
  7.59869910E+00 -1.51973982E+01  7.59869910E+00  7.59869910E+00 -1.51973982E+01
  7.59869910E+00  7.59869910E+00 -1.51973982E+01  7.59869910E+00  7.59869910E+00
 -1.51973982E+01  7.59869910E+00  7.59869910E+00 -1.51973982E+01  7.59869910E+00
  7.59869910E+00 -1.51973982E+01  7.59869910E+00  7.59869910E+00 -1.51973982E+01
  7.59869910E+00  7.59869910E+00 -1.51973982E+01  7.59869910E+00  7.59869910E+00
 -1.51973982E+01  7.59869910E+00  7.59869910E+00 -1.51973982E+01  7.59869910E+00
  7.59869910E+00 -1.51973982E+01  7.59869910E+00  7.59869910E+00 -1.51973982E+01
  7.59869910E+00  7.59869910E+00 -1.51973982E+01  7.59869910E+00  7.59869910E+00
 -1.51973982E+01  7.59869910E+00  7.59869910E+00 -1.51973982E+01  7.59869910E+00
  7.59869910E+00 -1.51973982E+01  7.59869910E+00  7.59869910E+00 -1.51973982E+01
  7.59869910E+00  7.59869910E+00 -1.51973982E+01  7.59869910E+00  7.59869910E+00
 -1.51973982E+01  7.59869910E+00  7.59869910E+00 -1.51973982E+01  7.59869910E+00
  7.59869910E+00 -1.51973982E+01  7.59869910E+00  7.59869910E+00 -1.51973982E+01
  7.59869910E+00  7.59869910E+00 -1.51973982E+01  7.59869910E+00  7.59869910E+00
 -1.51973982E+01  7.59869910E+00  7.59869910E+00 -1.51973982E+01  7.59869910E+00
  7.59869910E+00 -1.51973982E+01  7.59869910E+00  7.59869910E+00 -1.51973982E+01
  7.59869910E+00  7.59869910E+00 -1.51973982E+01  7.59869910E+00  7.59869910E+00
 -1.51973982E+01  7.59869910E+00  7.59869910E+00 -1.51973982E+01  7.59869910E+00
  7.59869910E+00 -1.51973982E+01  7.59869910E+00  7.59869910E+00 -1.51973982E+01
  7.59869910E+00  7.59869910E+00 -1.51973982E+01  7.59869910E+00  7.59869910E+00
 -1.51973982E+01  7.59869910E+00  7.59869910E+00 -1.51973982E+01  7.59869910E+00
  7.59869910E+00 -1.51973982E+01  7.59869910E+00  7.59869910E+00 -1.51973982E+01
  7.59869910E+00  7.59869910E+00 -1.51973982E+01  7.59869910E+00  7.59869910E+00
 -1.51973982E+01  7.59869910E+00  7.59869910E+00 -1.51973982E+01  7.59869910E+00
  7.59869910E+00 -1.51973982E+01  7.59869910E+00  7.59869910E+00 -1.51973982E+01
  7.59869910E+00  7.59869910E+00 -1.51973982E+01  7.59869910E+00  7.59869910E+00
 -1.51973982E+01  7.59869910E+00  7.59869910E+00 -1.51973982E+01  7.59869910E+00
  7.59869910E+00 -1.51973982E+01  7.59869910E+00  7.59869910E+00 -1.51973982E+01
  7.59869910E+00  7.59869910E+00 -1.51973982E+01  7.59869910E+00  7.59869910E+00
 -1.51973982E+01  7.59869910E+00  7.59869910E+00 -1.51973982E+01  7.59869910E+00
  7.59869910E+00 -1.51973982E+01  7.59869910E+00  7.59869910E+00 -1.51973982E+01
  7.59869910E+00  7.59869910E+00 -1.51973982E+01  7.59869910E+00  7.59869910E+00
 -1.51973982E+01  7.59869910E+00  7.59869910E+00 -1.51973982E+01  7.59869910E+00
  7.59869910E+00 -1.51973982E+01  7.59869910E+00  7.59869910E+00 -1.51973982E+01
  7.59869910E+00  7.59869910E+00 -1.51973982E+01  7.59869910E+00  7.59869910E+00
 -1.51973982E+01  7.59869910E+00  7.59869910E+00 -1.51973982E+01  7.59869910E+00
  7.59869910E+00 -1.51973982E+01  7.59869910E+00  7.59869910E+00 -1.51973982E+01
  7.59869910E+00  7.59869910E+00 -1.51973982E+01  7.59869910E+00  7.59869910E+00
 -1.51973982E+01  7.59869910E+00  7.59869910E+00 -1.51973982E+01  7.59869910E+00
  7.59869910E+00 -1.51973982E+01  7.59869910E+00  7.59869910E+00 -1.51973982E+01
  7.59869910E+00  7.59869910E+00 -1.51973982E+01  7.59869910E+00  7.59869910E+00
 -1.51973982E+01  7.59869910E+00  7.59869910E+00 -1.51973982E+01  7.59869910E+00
  7.59869910E+00 -1.51973982E+01  7.59869910E+00  7.59869910E+00 -1.51973982E+01
  7.59869910E+00  7.59869910E+00 -1.51973982E+01  7.59869910E+00  7.59869910E+00
 -1.51973982E+01  7.59869910E+00  7.59869910E+00 -1.51973982E+01  7.59869910E+00
  7.59869910E+00 -1.51973982E+01  7.59869910E+00  7.59869910E+00 -1.51973982E+01
  7.59869910E+00  7.59869910E+00 -1.51973982E+01  7.59869910E+00  7.59869910E+00
 -1.51973982E+01  7.59869910E+00  7.59869910E+00 -1.51973982E+01  7.59869910E+00
  7.59869910E+00 -1.51973982E+01  7.59869910E+00  7.59869910E+00 -1.51973982E+01
  7.59869910E+00  7.59869910E+00 -1.51973982E+01  7.59869910E+00  7.59869910E+00
 -1.51973982E+01  7.59869910E+00  7.59869910E+00 -1.51973982E+01  7.59869910E+00
  7.59869910E+00 -1.51973982E+01  7.59869910E+00  7.59869910E+00 -1.51973982E+01
  7.59869910E+00  7.59869910E+00 -1.51973982E+01  7.59869910E+00  7.59869910E+00
 -1.51973982E+01  7.59869910E+00  7.59869910E+00 -1.51973982E+01  7.59869910E+00
  7.59869910E+00 -1.51973982E+01  7.59869910E+00  7.59869910E+00 -1.51973982E+01
  7.59869910E+00  7.59869910E+00 -1.51973982E+01  7.59869910E+00  7.59869910E+00
 -1.51973982E+01  7.59869910E+00  7.59869910E+00 -1.51973982E+01  7.59869910E+00
  7.59869910E+00 -1.51973982E+01  7.59869910E+00  7.59869910E+00 -1.51973982E+01
  7.59869910E+00  7.59869910E+00 -1.51973982E+01  7.59869910E+00  7.59869910E+00
 -1.51973982E+01  7.59869910E+00  7.59869910E+00 -1.51973982E+01  7.59869910E+00
  7.59869910E+00 -1.51973982E+01  7.59869910E+00  7.59869910E+00 -1.51973982E+01
  7.59869910E+00  7.59869910E+00 -1.51973982E+01  7.59869910E+00  7.59869910E+00
 -1.51973982E+01  7.59869910E+00  7.59869910E+00 -1.51973982E+01  7.59869910E+00
  7.59869910E+00 -1.51973982E+01  7.59869910E+00  7.59869910E+00 -1.51973982E+01
  7.59869910E+00  7.59869910E+00 -1.51973982E+01  7.59869910E+00  7.59869910E+00
 -1.51973982E+01  7.59869910E+00  7.59869910E+00 -1.51973982E+01  7.59869910E+00
  7.59869910E+00 -1.51973982E+01  7.59869910E+00  7.59869910E+00 -1.51973982E+01
  7.59869910E+00  7.59869910E+00 -1.51973982E+01  7.59869910E+00  7.59869910E+00
 -1.51973982E+01  7.59869910E+00  7.59869910E+00 -1.51973982E+01  7.59869910E+00
  7.59869910E+00 -1.51973982E+01  7.59869910E+00  7.59869910E+00 -1.51973982E+01
  7.59869910E+00  7.59869910E+00 -1.51973982E+01  7.59869910E+00  7.59869910E+00
 -1.51973982E+01  7.59869910E+00  7.59869910E+00 -1.51973982E+01  7.59869910E+00
  7.59869910E+00 -1.51973982E+01  7.59869910E+00  7.59869910E+00 -1.51973982E+01
  7.59869910E+00  7.59869910E+00 -1.51973982E+01  7.59869910E+00  7.59869910E+00
 -1.51973982E+01  7.59869910E+00  7.59869910E+00 -1.51973982E+01  7.59869910E+00
  7.59869910E+00 -1.51973982E+01  7.59869910E+00  7.59869910E+00 -1.51973982E+01
  7.59869910E+00  7.59869910E+00 -1.51973982E+01  7.59869910E+00  7.59869910E+00
 -1.51973982E+01  7.59869910E+00  7.59869910E+00 -1.51973982E+01  7.59869910E+00
  7.59869910E+00 -1.51973982E+01  7.59869910E+00  7.59869910E+00 -1.51973982E+01
  7.59869910E+00  7.59869910E+00 -1.51973982E+01  7.59869910E+00  7.59869910E+00
 -1.51973982E+01  7.59869910E+00  7.59869910E+00 -1.51973982E+01  7.59869910E+00
  7.59869910E+00 -1.51973982E+01  7.59869910E+00  7.59869910E+00 -1.51973982E+01
  7.59869910E+00  7.59869910E+00 -1.51973982E+01  7.59869910E+00  7.59869910E+00
 -1.51973982E+01  7.59869910E+00  7.59869910E+00 -1.51973982E+01  7.59869910E+00
  7.59869910E+00 -1.51973982E+01  7.59869910E+00  7.59869910E+00 -1.51973982E+01
  7.59869910E+00  7.59869910E+00 -1.51973982E+01  7.59869910E+00  7.59869910E+00
 -1.51973982E+01  7.59869910E+00  7.59869910E+00 -1.51973982E+01  7.59869910E+00
  7.59869910E+00 -1.51973982E+01  7.59869910E+00  7.59869910E+00 -1.51973982E+01
  7.59869910E+00  7.59869910E+00 -1.51973982E+01  7.59869910E+00  7.59869910E+00
 -1.51973982E+01  7.59869910E+00  7.59869910E+00 -1.51973982E+01  7.59869910E+00
  7.59869910E+00 -1.51973982E+01  7.59869910E+00  7.59869910E+00 -1.51973982E+01
  7.59869910E+00  7.59869910E+00 -1.51973982E+01  7.59869910E+00  7.59869910E+00
 -1.51973982E+01  7.59869910E+00  7.59869910E+00 -1.51973982E+01  7.59869910E+00
  7.59869910E+00 -1.51973982E+01  7.59869910E+00  7.59869910E+00 -1.51973982E+01
  7.59869910E+00  7.59869910E+00 -1.51973982E+01  7.59869910E+00  7.59869910E+00
 -1.51973982E+01  7.59869910E+00  7.59869910E+00 -1.51973982E+01  7.59869910E+00
  7.59869910E+00 -1.51973982E+01  7.59869910E+00  7.59869910E+00 -1.51973982E+01
  7.59869910E+00  7.59869910E+00 -1.51973982E+01  7.59869910E+00  7.59869910E+00
 -1.51973982E+01  7.59869910E+00  7.59869910E+00 -1.51973982E+01  7.59869910E+00
  7.59869910E+00 -1.51973982E+01  7.59869910E+00  7.59869910E+00 -1.51973982E+01
  7.59869910E+00  7.59869910E+00 -1.51973982E+01  7.59869910E+00  7.59869910E+00
 -1.51973982E+01  7.59869910E+00  7.59869910E+00 -1.51973982E+01  7.59869910E+00
  7.59869910E+00 -1.51973982E+01  7.59869910E+00  7.59869910E+00 -1.51973982E+01
  7.59869910E+00  7.59869910E+00 -1.51973982E+01  7.59869910E+00  7.59869910E+00
 -1.51973982E+01  7.59869910E+00  7.59869910E+00 -1.51973982E+01  7.59869910E+00
  7.59869910E+00 -1.51973982E+01  7.59869910E+00  7.59869910E+00 -1.51973982E+01
  7.59869910E+00  7.59869910E+00 -1.51973982E+01  7.59869910E+00  7.59869910E+00
 -1.51973982E+01  7.59869910E+00  7.59869910E+00 -1.51973982E+01  7.59869910E+00
  7.59869910E+00 -1.51973982E+01  7.59869910E+00  7.59869910E+00 -1.51973982E+01
  7.59869910E+00  7.59869910E+00 -1.51973982E+01  7.59869910E+00  7.59869910E+00
 -1.51973982E+01  7.59869910E+00  7.59869910E+00 -1.51973982E+01  7.59869910E+00
  7.59869910E+00 -1.51973982E+01  7.59869910E+00  7.59869910E+00 -1.51973982E+01
  7.59869910E+00  7.59869910E+00 -1.51973982E+01  7.59869910E+00  7.59869910E+00
 -1.51973982E+01  7.59869910E+00  7.59869910E+00 -1.51973982E+01  7.59869910E+00
  7.59869910E+00 -1.51973982E+01  7.59869910E+00  7.59869910E+00 -1.51973982E+01
  7.59869910E+00  7.59869910E+00 -1.51973982E+01  7.59869910E+00  7.59869910E+00
 -1.51973982E+01  7.59869910E+00  7.59869910E+00 -1.51973982E+01  7.59869910E+00
  7.59869910E+00 -1.51973982E+01  7.59869910E+00  7.59869910E+00 -1.51973982E+01
  7.59869910E+00  7.59869910E+00 -1.51973982E+01  7.59869910E+00  7.59869910E+00
 -1.51973982E+01  7.59869910E+00  7.59869910E+00 -1.51973982E+01  7.59869910E+00
  7.59869910E+00 -1.51973982E+01  7.59869910E+00  7.59869910E+00 -1.51973982E+01
  7.59869910E+00  7.59869910E+00 -1.51973982E+01  7.59869910E+00  7.59869910E+00
 -1.51973982E+01  7.59869910E+00  7.59869910E+00 -1.51973982E+01  7.59869910E+00
  7.59869910E+00 -1.51973982E+01  7.59869910E+00  7.59869910E+00 -1.51973982E+01
  7.59869910E+00  7.59869910E+00 -1.51973982E+01  7.59869910E+00  7.59869910E+00
 -1.51973982E+01  7.59869910E+00  7.59869910E+00 -1.51973982E+01  7.59869910E+00
  7.59869910E+00 -1.51973982E+01  7.59869910E+00  7.59869910E+00 -1.51973982E+01
  7.59869910E+00  7.59869910E+00 -1.51973982E+01  7.59869910E+00  7.59869910E+00
 -1.51973982E+01  7.59869910E+00  7.59869910E+00 -1.51973982E+01  7.59869910E+00
  7.59869910E+00 -1.51973982E+01  7.59869910E+00  7.59869910E+00 -1.51973982E+01
  7.59869910E+00  7.59869910E+00 -1.51973982E+01  7.59869910E+00  7.59869910E+00
 -1.51973982E+01  7.59869910E+00  7.59869910E+00 -1.51973982E+01  7.59869910E+00
  7.59869910E+00 -1.51973982E+01  7.59869910E+00  7.59869910E+00 -1.51973982E+01
  7.59869910E+00  7.59869910E+00 -1.51973982E+01  7.59869910E+00  7.59869910E+00
 -1.51973982E+01  7.59869910E+00  7.59869910E+00 -1.51973982E+01  7.59869910E+00
  7.59869910E+00 -1.51973982E+01  7.59869910E+00  7.59869910E+00 -1.51973982E+01
  7.59869910E+00  7.59869910E+00 -1.51973982E+01  7.59869910E+00  7.59869910E+00
 -1.51973982E+01  7.59869910E+00  7.59869910E+00 -1.51973982E+01  7.59869910E+00
  7.59869910E+00 -1.51973982E+01  7.59869910E+00  7.59869910E+00 -1.51973982E+01
  7.59869910E+00  7.59869910E+00 -1.51973982E+01  7.59869910E+00  7.59869910E+00
 -1.51973982E+01  7.59869910E+00  7.59869910E+00 -1.51973982E+01  7.59869910E+00
  7.59869910E+00 -1.51973982E+01  7.59869910E+00  7.59869910E+00 -1.51973982E+01
  7.59869910E+00  7.59869910E+00 -1.51973982E+01  7.59869910E+00  7.59869910E+00
 -1.51973982E+01  7.59869910E+00  7.59869910E+00 -1.51973982E+01  7.59869910E+00
  7.59869910E+00 -1.51973982E+01  7.59869910E+00  7.59869910E+00 -1.51973982E+01
  7.59869910E+00  7.59869910E+00 -1.51973982E+01  7.59869910E+00  7.59869910E+00
 -1.51973982E+01  7.59869910E+00  7.59869910E+00 -1.51973982E+01  7.59869910E+00
  7.59869910E+00 -1.51973982E+01  7.59869910E+00  7.59869910E+00 -1.51973982E+01
  7.59869910E+00  7.59869910E+00 -1.51973982E+01  7.59869910E+00  7.59869910E+00
 -1.51973982E+01  7.59869910E+00  7.59869910E+00 -1.51973982E+01  7.59869910E+00
  7.59869910E+00 -1.51973982E+01  7.59869910E+00  7.59869910E+00 -1.51973982E+01
  7.59869910E+00  7.59869910E+00 -1.51973982E+01  7.59869910E+00  7.59869910E+00
 -1.51973982E+01  7.59869910E+00  7.59869910E+00 -1.51973982E+01  7.59869910E+00
  7.59869910E+00 -1.51973982E+01  7.59869910E+00  7.59869910E+00 -1.51973982E+01
  7.59869910E+00  7.59869910E+00 -1.51973982E+01  7.59869910E+00  7.59869910E+00
 -1.51973982E+01  7.59869910E+00  7.59869910E+00 -1.51973982E+01  7.59869910E+00
  7.59869910E+00 -1.51973982E+01  7.59869910E+00  7.59869910E+00 -1.51973982E+01
  7.59869910E+00  7.59869910E+00 -1.51973982E+01  7.59869910E+00  7.59869910E+00
 -1.51973982E+01  7.59869910E+00  7.59869910E+00 -1.51973982E+01  7.59869910E+00
  7.59869910E+00 -1.51973982E+01  7.59869910E+00  7.59869910E+00 -1.51973982E+01
  7.59869910E+00  7.59869910E+00 -1.51973982E+01  7.59869910E+00  7.59869910E+00
 -1.51973982E+01  7.59869910E+00  7.59869910E+00 -1.51973982E+01  7.59869910E+00
  7.59869910E+00 -1.51973982E+01  7.59869910E+00  7.59869910E+00 -1.51973982E+01
  7.59869910E+00  7.59869910E+00 -1.51973982E+01  7.59869910E+00  7.59869910E+00
 -1.51973982E+01  7.59869910E+00  7.59869910E+00 -1.51973982E+01  7.59869910E+00
  7.59869910E+00 -1.51973982E+01  7.59869910E+00  7.59869910E+00 -1.51973982E+01
  7.59869910E+00  7.59869910E+00 -1.51973982E+01  7.59869910E+00  7.59869910E+00
 -1.51973982E+01  7.59869910E+00  7.59869910E+00 -1.51973982E+01  7.59869910E+00
  7.59869910E+00 -1.51973982E+01  7.59869910E+00  7.59869910E+00 -1.51973982E+01
  7.59869910E+00  7.59869910E+00 -1.51973982E+01  7.59869910E+00  7.59869910E+00
 -1.51973982E+01  7.59869910E+00  7.59869910E+00 -1.51973982E+01  7.59869910E+00
  7.59869910E+00 -1.51973982E+01  7.59869910E+00  7.59869910E+00 -1.51973982E+01
  7.59869910E+00  7.59869910E+00 -1.51973982E+01  7.59869910E+00  7.59869910E+00
 -1.51973982E+01  7.59869910E+00  7.59869910E+00 -1.51973982E+01  7.59869910E+00
  7.59869910E+00 -1.51973982E+01  7.59869910E+00  7.59869910E+00 -1.51973982E+01
  7.59869910E+00  7.59869910E+00 -1.51973982E+01  7.59869910E+00  7.59869910E+00
 -1.51973982E+01  7.59869910E+00  7.59869910E+00 -1.51973982E+01  7.59869910E+00
  7.59869910E+00 -1.51973982E+01  7.59869910E+00  7.59869910E+00 -1.51973982E+01
  7.59869910E+00  7.59869910E+00 -1.51973982E+01  7.59869910E+00  7.59869910E+00
 -1.51973982E+01  7.59869910E+00  7.59869910E+00 -1.51973982E+01  7.59869910E+00
  7.59869910E+00 -1.51973982E+01  7.59869910E+00  7.59869910E+00 -1.51973982E+01
  7.59869910E+00  7.59869910E+00 -1.51973982E+01  7.59869910E+00  7.59869910E+00
 -1.51973982E+01  7.59869910E+00  7.59869910E+00 -1.51973982E+01  7.59869910E+00
  7.59869910E+00 -1.51973982E+01  7.59869910E+00  7.59869910E+00 -1.51973982E+01
  7.59869910E+00  7.59869910E+00 -1.51973982E+01  7.59869910E+00  7.59869910E+00
 -1.51973982E+01  7.59869910E+00  7.59869910E+00 -1.51973982E+01  7.59869910E+00
  7.59869910E+00 -1.51973982E+01  7.59869910E+00  7.59869910E+00 -1.51973982E+01
  7.59869910E+00  7.59869910E+00 -1.51973982E+01  7.59869910E+00  7.59869910E+00
 -1.51973982E+01  7.59869910E+00  7.59869910E+00 -1.51973982E+01  7.59869910E+00
  7.59869910E+00 -1.51973982E+01  7.59869910E+00  7.59869910E+00 -1.51973982E+01
  7.59869910E+00  7.59869910E+00 -1.51973982E+01  7.59869910E+00  7.59869910E+00
 -1.51973982E+01  7.59869910E+00  7.59869910E+00 -1.51973982E+01  7.59869910E+00
  7.59869910E+00 -1.51973982E+01  7.59869910E+00  7.59869910E+00 -1.51973982E+01
  7.59869910E+00  7.59869910E+00 -1.51973982E+01  7.59869910E+00  7.59869910E+00
 -1.51973982E+01  7.59869910E+00  7.59869910E+00 -1.51973982E+01  7.59869910E+00
  7.59869910E+00 -1.51973982E+01  7.59869910E+00  7.59869910E+00 -1.51973982E+01
  7.59869910E+00  7.59869910E+00 -1.51973982E+01  7.59869910E+00  7.59869910E+00
 -1.51973982E+01  7.59869910E+00  7.59869910E+00 -1.51973982E+01  7.59869910E+00
  7.59869910E+00 -1.51973982E+01  7.59869910E+00  7.59869910E+00 -1.51973982E+01
  7.59869910E+00  7.59869910E+00 -1.51973982E+01  7.59869910E+00  7.59869910E+00
 -1.51973982E+01  7.59869910E+00  7.59869910E+00 -1.51973982E+01  7.59869910E+00
  7.59869910E+00 -1.51973982E+01  7.59869910E+00  7.59869910E+00 -1.51973982E+01
  7.59869910E+00  7.59869910E+00 -1.51973982E+01  7.59869910E+00  7.59869910E+00
 -1.51973982E+01  7.59869910E+00  7.59869910E+00 -1.51973982E+01  7.59869910E+00
  7.59869910E+00 -1.51973982E+01  7.59869910E+00  7.59869910E+00 -1.51973982E+01
  7.59869910E+00  7.59869910E+00 -1.51973982E+01  7.59869910E+00  7.59869910E+00
 -1.51973982E+01  7.59869910E+00  7.59869910E+00 -1.51973982E+01  7.59869910E+00
  7.59869910E+00 -1.51973982E+01  7.59869910E+00  7.59869910E+00 -1.51973982E+01
  7.59869910E+00  7.59869910E+00 -1.51973982E+01  7.59869910E+00  7.59869910E+00
 -1.51973982E+01  7.59869910E+00  7.59869910E+00 -1.51973982E+01  7.59869910E+00
  7.59869910E+00 -1.51973982E+01  7.59869910E+00  7.59869910E+00 -1.51973982E+01
  7.59869910E+00  7.59869910E+00 -1.51973982E+01  7.59869910E+00  7.59869910E+00
 -1.51973982E+01  7.59869910E+00  7.59869910E+00 -1.51973982E+01  7.59869910E+00
  7.59869910E+00 -1.51973982E+01  7.59869910E+00  7.59869910E+00 -1.51973982E+01
  7.59869910E+00  7.59869910E+00 -1.51973982E+01  7.59869910E+00  7.59869910E+00
 -1.51973982E+01  7.59869910E+00  7.59869910E+00 -1.51973982E+01  7.59869910E+00
  7.59869910E+00 -1.51973982E+01  7.59869910E+00  7.59869910E+00 -1.51973982E+01
  7.59869910E+00  7.59869910E+00 -1.51973982E+01  7.59869910E+00  7.59869910E+00
 -1.51973982E+01  7.59869910E+00  7.59869910E+00 -1.51973982E+01  7.59869910E+00
  7.59869910E+00 -1.51973982E+01  7.59869910E+00  7.59869910E+00 -1.51973982E+01
  7.59869910E+00  7.59869910E+00 -1.51973982E+01  7.59869910E+00  7.59869910E+00
 -1.51973982E+01  7.59869910E+00  7.59869910E+00 -1.51973982E+01  7.59869910E+00
  7.59869910E+00 -1.51973982E+01  7.59869910E+00  7.59869910E+00 -1.51973982E+01
  7.59869910E+00  7.59869910E+00 -1.51973982E+01  7.59869910E+00  7.59869910E+00
 -1.51973982E+01  7.59869910E+00  7.59869910E+00 -1.51973982E+01  7.59869910E+00
  7.59869910E+00 -1.51973982E+01  7.59869910E+00  7.59869910E+00 -1.51973982E+01
  7.59869910E+00  7.59869910E+00 -1.51973982E+01  7.59869910E+00  7.59869910E+00
 -1.51973982E+01  7.59869910E+00  7.59869910E+00 -1.51973982E+01  7.59869910E+00
  7.59869910E+00 -1.51973982E+01  7.59869910E+00  7.59869910E+00 -1.51973982E+01
  7.59869910E+00  7.59869910E+00 -1.51973982E+01  7.59869910E+00  7.59869910E+00
 -1.51973982E+01  7.59869910E+00  7.59869910E+00 -1.51973982E+01  7.59869910E+00
  7.59869910E+00 -1.51973982E+01  7.59869910E+00  7.59869910E+00 -1.51973982E+01
  7.59869910E+00  7.59869910E+00 -1.51973982E+01  7.59869910E+00  7.59869910E+00
 -1.51973982E+01  7.59869910E+00  7.59869910E+00 -1.51973982E+01  7.59869910E+00
  7.59869910E+00 -1.51973982E+01  7.59869910E+00  7.59869910E+00 -1.51973982E+01
  7.59869910E+00  7.59869910E+00 -1.51973982E+01  7.59869910E+00  7.59869910E+00
 -1.51973982E+01  7.59869910E+00  7.59869910E+00 -1.51973982E+01  7.59869910E+00
  7.59869910E+00 -1.51973982E+01  7.59869910E+00  7.59869910E+00 -1.51973982E+01
  7.59869910E+00  7.59869910E+00 -1.51973982E+01  7.59869910E+00  7.59869910E+00
 -1.51973982E+01  7.59869910E+00  7.59869910E+00 -1.51973982E+01  7.59869910E+00
  7.59869910E+00 -1.51973982E+01  7.59869910E+00  7.59869910E+00 -1.51973982E+01
  7.59869910E+00  7.59869910E+00 -1.51973982E+01  7.59869910E+00  7.59869910E+00
 -1.51973982E+01  7.59869910E+00  7.59869910E+00 -1.51973982E+01  7.59869910E+00
  7.59869910E+00 -1.51973982E+01  7.59869910E+00  7.59869910E+00 -1.51973982E+01
  7.59869910E+00  7.59869910E+00 -1.51973982E+01  7.59869910E+00  7.59869910E+00
 -1.51973982E+01  7.59869910E+00  7.59869910E+00 -1.51973982E+01  7.59869910E+00
  7.59869910E+00 -1.51973982E+01  7.59869910E+00  7.59869910E+00 -1.51973982E+01
  7.59869910E+00  7.59869910E+00 -1.51973982E+01  7.59869910E+00  7.59869910E+00
 -1.51973982E+01  7.59869910E+00  7.59869910E+00 -1.51973982E+01  7.59869910E+00
  7.59869910E+00 -1.51973982E+01  7.59869910E+00  7.59869910E+00 -1.51973982E+01
  7.59869910E+00  7.59869910E+00 -1.51973982E+01  7.59869910E+00  7.59869910E+00
 -1.51973982E+01  7.59869910E+00  7.59869910E+00 -1.51973982E+01  7.59869910E+00
  7.59869910E+00 -1.51973982E+01  7.59869910E+00  7.59869910E+00 -1.51973982E+01
  7.59869910E+00  7.59869910E+00 -1.51973982E+01  7.59869910E+00  7.59869910E+00
 -1.51973982E+01  7.59869910E+00  7.59869910E+00 -1.51973982E+01  7.59869910E+00
  7.59869910E+00 -1.51973982E+01  7.59869910E+00  7.59869910E+00 -1.51973982E+01
  7.59869910E+00  7.59869910E+00 -1.51973982E+01  7.59869910E+00  7.59869910E+00
 -1.51973982E+01  7.59869910E+00  7.59869910E+00 -1.51973982E+01  7.59869910E+00
  7.59869910E+00 -1.51973982E+01  7.59869910E+00  7.59869910E+00 -1.51973982E+01
  7.59869910E+00  7.59869910E+00 -1.51973982E+01  7.59869910E+00  7.59869910E+00
 -1.51973982E+01  7.59869910E+00  7.59869910E+00 -1.51973982E+01  7.59869910E+00
  7.59869910E+00 -1.51973982E+01  7.59869910E+00  7.59869910E+00 -1.51973982E+01
  7.59869910E+00  7.59869910E+00 -1.51973982E+01  7.59869910E+00  7.59869910E+00
 -1.51973982E+01  7.59869910E+00  7.59869910E+00 -1.51973982E+01  7.59869910E+00
  7.59869910E+00 -1.51973982E+01  7.59869910E+00  7.59869910E+00 -1.51973982E+01
  7.59869910E+00  7.59869910E+00 -1.51973982E+01  7.59869910E+00  7.59869910E+00
 -1.51973982E+01  7.59869910E+00  7.59869910E+00 -1.51973982E+01  7.59869910E+00
  7.59869910E+00 -1.51973982E+01  7.59869910E+00  7.59869910E+00 -1.51973982E+01
  7.59869910E+00  7.59869910E+00 -1.51973982E+01  7.59869910E+00  7.59869910E+00
 -1.51973982E+01  7.59869910E+00  7.59869910E+00 -1.51973982E+01  7.59869910E+00
  7.59869910E+00 -1.51973982E+01  7.59869910E+00  7.59869910E+00 -1.51973982E+01
  7.59869910E+00  7.59869910E+00 -1.51973982E+01  7.59869910E+00  7.59869910E+00
 -1.51973982E+01  7.59869910E+00  7.59869910E+00 -1.51973982E+01  7.59869910E+00
  7.59869910E+00 -1.51973982E+01  7.59869910E+00  7.59869910E+00 -1.51973982E+01
  7.59869910E+00  7.59869910E+00 -1.51973982E+01  7.59869910E+00  7.59869910E+00
 -1.51973982E+01  7.59869910E+00  7.59869910E+00 -1.51973982E+01  7.59869910E+00
  7.59869910E+00 -1.51973982E+01  7.59869910E+00  7.59869910E+00 -1.51973982E+01
  7.59869910E+00  7.59869910E+00 -1.51973982E+01  7.59869910E+00  7.59869910E+00
 -1.51973982E+01  7.59869910E+00  7.59869910E+00 -1.51973982E+01  7.59869910E+00
  7.59869910E+00 -1.51973982E+01  7.59869910E+00  7.59869910E+00 -1.51973982E+01
  7.59869910E+00  7.59869910E+00 -1.51973982E+01  7.59869910E+00  7.59869910E+00
 -1.51973982E+01  7.59869910E+00  7.59869910E+00 -1.51973982E+01  7.59869910E+00
  7.59869910E+00 -1.51973982E+01  7.59869910E+00  7.59869910E+00 -1.51973982E+01
  7.59869910E+00  7.59869910E+00 -1.51973982E+01  7.59869910E+00  7.59869910E+00
 -1.51973982E+01  7.59869910E+00  7.59869910E+00 -1.51973982E+01  7.59869910E+00
  7.59869910E+00 -1.51973982E+01  7.59869910E+00  7.59869910E+00 -1.51973982E+01
  7.59869910E+00  7.59869910E+00 -1.51973982E+01  7.59869910E+00  7.59869910E+00
 -1.51973982E+01  7.59869910E+00  7.59869910E+00 -1.51973982E+01  7.59869910E+00
  7.59869910E+00 -1.51973982E+01  7.59869910E+00  7.59869910E+00 -1.51973982E+01
  7.59869910E+00  7.59869910E+00 -1.51973982E+01  7.59869910E+00  7.59869910E+00
 -1.51973982E+01  7.59869910E+00  7.59869910E+00 -1.51973982E+01  7.59869910E+00
  7.59869910E+00 -1.51973982E+01  7.59869910E+00  7.59869910E+00 -1.51973982E+01
  7.59869910E+00  7.59869910E+00 -1.51973982E+01  7.59869910E+00  7.59869910E+00
 -1.51973982E+01  7.59869910E+00  7.59869910E+00 -1.51973982E+01  7.59869910E+00
  7.59869910E+00 -1.51973982E+01  7.59869910E+00  7.59869910E+00 -1.51973982E+01
  7.59869910E+00  7.59869910E+00 -1.51973982E+01  7.59869910E+00  7.59869910E+00
 -1.51973982E+01  7.59869910E+00  7.59869910E+00 -1.51973982E+01  7.59869910E+00
  7.59869910E+00 -1.51973982E+01  7.59869910E+00  7.59869910E+00 -1.51973982E+01
  7.59869910E+00  7.59869910E+00 -1.51973982E+01  7.59869910E+00  7.59869910E+00
 -1.51973982E+01  7.59869910E+00  7.59869910E+00 -1.51973982E+01  7.59869910E+00
  7.59869910E+00 -1.51973982E+01  7.59869910E+00  7.59869910E+00 -1.51973982E+01
  7.59869910E+00  7.59869910E+00 -1.51973982E+01  7.59869910E+00  7.59869910E+00
 -1.51973982E+01  7.59869910E+00  7.59869910E+00 -1.51973982E+01  7.59869910E+00
  7.59869910E+00 -1.51973982E+01  7.59869910E+00  7.59869910E+00 -1.51973982E+01
  7.59869910E+00  7.59869910E+00 -1.51973982E+01  7.59869910E+00  7.59869910E+00
 -1.51973982E+01  7.59869910E+00  7.59869910E+00 -1.51973982E+01  7.59869910E+00
  7.59869910E+00 -1.51973982E+01  7.59869910E+00  7.59869910E+00 -1.51973982E+01
  7.59869910E+00  7.59869910E+00 -1.51973982E+01  7.59869910E+00  7.59869910E+00
 -1.51973982E+01  7.59869910E+00  7.59869910E+00 -1.51973982E+01  7.59869910E+00
  7.59869910E+00 -1.51973982E+01  7.59869910E+00  7.59869910E+00 -1.51973982E+01
  7.59869910E+00  7.59869910E+00 -1.51973982E+01  7.59869910E+00  7.59869910E+00
 -1.51973982E+01  7.59869910E+00  7.59869910E+00 -1.51973982E+01  7.59869910E+00
  7.59869910E+00 -1.51973982E+01  7.59869910E+00  7.59869910E+00 -1.51973982E+01
  7.59869910E+00  7.59869910E+00 -1.51973982E+01  7.59869910E+00  7.59869910E+00
 -1.51973982E+01  7.59869910E+00  7.59869910E+00 -1.51973982E+01  7.59869910E+00
  7.59869910E+00 -1.51973982E+01  7.59869910E+00  7.59869910E+00 -1.51973982E+01
  7.59869910E+00  7.59869910E+00 -1.51973982E+01  7.59869910E+00  7.59869910E+00
 -1.51973982E+01  7.59869910E+00  7.59869910E+00 -1.51973982E+01  7.59869910E+00
  7.59869910E+00 -1.51973982E+01  7.59869910E+00  7.59869910E+00 -1.51973982E+01
  7.59869910E+00  7.59869910E+00 -1.51973982E+01  7.59869910E+00  7.59869910E+00
 -1.51973982E+01  7.59869910E+00  7.59869910E+00 -1.51973982E+01  7.59869910E+00
  7.59869910E+00 -1.51973982E+01  7.59869910E+00  7.59869910E+00 -1.51973982E+01
  7.59869910E+00  7.59869910E+00 -1.51973982E+01  7.59869910E+00  7.59869910E+00
 -1.51973982E+01  7.59869910E+00  7.59869910E+00 -1.51973982E+01  7.59869910E+00
  7.59869910E+00 -1.51973982E+01  7.59869910E+00  7.59869910E+00 -1.51973982E+01
  7.59869910E+00  7.59869910E+00 -1.51973982E+01  7.59869910E+00  7.59869910E+00
 -1.51973982E+01  7.59869910E+00  7.59869910E+00 -1.51973982E+01  7.59869910E+00
  7.59869910E+00 -1.51973982E+01  7.59869910E+00  7.59869910E+00 -1.51973982E+01
  7.59869910E+00  7.59869910E+00 -1.51973982E+01  7.59869910E+00  7.59869910E+00
 -1.51973982E+01  7.59869910E+00  7.59869910E+00 -1.51973982E+01  7.59869910E+00
  7.59869910E+00 -1.51973982E+01  7.59869910E+00  7.59869910E+00 -1.51973982E+01
  7.59869910E+00  7.59869910E+00 -1.51973982E+01  7.59869910E+00  7.59869910E+00
 -1.51973982E+01  7.59869910E+00  7.59869910E+00 -1.51973982E+01  7.59869910E+00
  7.59869910E+00 -1.51973982E+01  7.59869910E+00  7.59869910E+00 -1.51973982E+01
  7.59869910E+00  7.59869910E+00 -1.51973982E+01  7.59869910E+00  7.59869910E+00
 -1.51973982E+01  7.59869910E+00  7.59869910E+00 -1.51973982E+01  7.59869910E+00
  7.59869910E+00 -1.51973982E+01  7.59869910E+00  7.59869910E+00 -1.51973982E+01
  7.59869910E+00  7.59869910E+00 -1.51973982E+01  7.59869910E+00  7.59869910E+00
 -1.51973982E+01  7.59869910E+00  7.59869910E+00 -1.51973982E+01  7.59869910E+00
  7.59869910E+00 -1.51973982E+01  7.59869910E+00  7.59869910E+00 -1.51973982E+01
  7.59869910E+00  7.59869910E+00 -1.51973982E+01  7.59869910E+00  7.59869910E+00
 -1.51973982E+01  7.59869910E+00  7.59869910E+00 -1.51973982E+01  7.59869910E+00
  7.59869910E+00 -1.51973982E+01  7.59869910E+00  7.59869910E+00 -1.51973982E+01
  7.59869910E+00  7.59869910E+00 -1.51973982E+01  7.59869910E+00  7.59869910E+00
 -1.51973982E+01  7.59869910E+00  7.59869910E+00 -1.51973982E+01  7.59869910E+00
  7.59869910E+00 -1.51973982E+01  7.59869910E+00  7.59869910E+00 -1.51973982E+01
  7.59869910E+00  7.59869910E+00 -1.51973982E+01  7.59869910E+00  7.59869910E+00
 -1.51973982E+01  7.59869910E+00  7.59869910E+00 -1.51973982E+01  7.59869910E+00
  7.59869910E+00 -1.51973982E+01  7.59869910E+00  7.59869910E+00 -1.51973982E+01
  7.59869910E+00  7.59869910E+00 -1.51973982E+01  7.59869910E+00  7.59869910E+00
 -1.51973982E+01  7.59869910E+00  7.59869910E+00 -1.51973982E+01  7.59869910E+00
  7.59869910E+00 -1.51973982E+01  7.59869910E+00  7.59869910E+00 -1.51973982E+01
  7.59869910E+00  7.59869910E+00 -1.51973982E+01  7.59869910E+00  7.59869910E+00
 -1.51973982E+01  7.59869910E+00  7.59869910E+00 -1.51973982E+01  7.59869910E+00
  7.59869910E+00 -1.51973982E+01  7.59869910E+00  7.59869910E+00 -1.51973982E+01
  7.59869910E+00  7.59869910E+00 -1.51973982E+01  7.59869910E+00  7.59869910E+00
 -1.51973982E+01  7.59869910E+00  7.59869910E+00 -1.51973982E+01  7.59869910E+00
  7.59869910E+00 -1.51973982E+01  7.59869910E+00  7.59869910E+00 -1.51973982E+01
  7.59869910E+00  7.59869910E+00 -1.51973982E+01  7.59869910E+00  7.59869910E+00
 -1.51973982E+01  7.59869910E+00  7.59869910E+00 -1.51973982E+01  7.59869910E+00
  7.59869910E+00 -1.51973982E+01  7.59869910E+00  7.59869910E+00 -1.51973982E+01
  7.59869910E+00  7.59869910E+00 -1.51973982E+01  7.59869910E+00  7.59869910E+00
 -1.51973982E+01  7.59869910E+00  7.59869910E+00 -1.51973982E+01  7.59869910E+00
  7.59869910E+00 -1.51973982E+01  7.59869910E+00  7.59869910E+00 -1.51973982E+01
  7.59869910E+00  7.59869910E+00 -1.51973982E+01  7.59869910E+00  7.59869910E+00
 -1.51973982E+01  7.59869910E+00  7.59869910E+00 -1.51973982E+01  7.59869910E+00
  7.59869910E+00 -1.51973982E+01  7.59869910E+00  7.59869910E+00 -1.51973982E+01
  7.59869910E+00  7.59869910E+00 -1.51973982E+01  7.59869910E+00  7.59869910E+00
 -1.51973982E+01  7.59869910E+00  7.59869910E+00 -1.51973982E+01  7.59869910E+00
  7.59869910E+00 -1.51973982E+01  7.59869910E+00  7.59869910E+00 -1.51973982E+01
  7.59869910E+00  7.59869910E+00 -1.51973982E+01  7.59869910E+00  7.59869910E+00
 -1.51973982E+01  7.59869910E+00  7.59869910E+00 -1.51973982E+01  7.59869910E+00
  7.59869910E+00 -1.51973982E+01  7.59869910E+00  7.59869910E+00 -1.51973982E+01
  7.59869910E+00  7.59869910E+00 -1.51973982E+01  7.59869910E+00  7.59869910E+00
 -1.51973982E+01  7.59869910E+00  7.59869910E+00 -1.51973982E+01  7.59869910E+00
  7.59869910E+00 -1.51973982E+01  7.59869910E+00  7.59869910E+00 -1.51973982E+01
  7.59869910E+00  7.59869910E+00 -1.51973982E+01  7.59869910E+00  7.59869910E+00
 -1.51973982E+01  7.59869910E+00  7.59869910E+00 -1.51973982E+01  7.59869910E+00
  7.59869910E+00 -1.51973982E+01  7.59869910E+00  7.59869910E+00 -1.51973982E+01
  7.59869910E+00  7.59869910E+00 -1.51973982E+01  7.59869910E+00  7.59869910E+00
 -1.51973982E+01  7.59869910E+00  7.59869910E+00 -1.51973982E+01  7.59869910E+00
  7.59869910E+00 -1.51973982E+01  7.59869910E+00  7.59869910E+00 -1.51973982E+01
  7.59869910E+00  7.59869910E+00 -1.51973982E+01  7.59869910E+00  7.59869910E+00
 -1.51973982E+01  7.59869910E+00  7.59869910E+00 -1.51973982E+01  7.59869910E+00
  7.59869910E+00 -1.51973982E+01  7.59869910E+00  7.59869910E+00 -1.51973982E+01
  7.59869910E+00  7.59869910E+00 -1.51973982E+01  7.59869910E+00  7.59869910E+00
 -1.51973982E+01  7.59869910E+00  7.59869910E+00 -1.51973982E+01  7.59869910E+00
  7.59869910E+00 -1.51973982E+01  7.59869910E+00  7.59869910E+00 -1.51973982E+01
  7.59869910E+00  7.59869910E+00 -1.51973982E+01  7.59869910E+00  7.59869910E+00
 -1.51973982E+01  7.59869910E+00  7.59869910E+00 -1.51973982E+01  7.59869910E+00
  7.59869910E+00 -1.51973982E+01  7.59869910E+00  7.59869910E+00 -1.51973982E+01
  7.59869910E+00  7.59869910E+00 -1.51973982E+01  7.59869910E+00  7.59869910E+00
 -1.51973982E+01  7.59869910E+00  7.59869910E+00 -1.51973982E+01  7.59869910E+00
  7.59869910E+00 -1.51973982E+01  7.59869910E+00  7.59869910E+00 -1.51973982E+01
  7.59869910E+00  7.59869910E+00 -1.51973982E+01  7.59869910E+00  7.59869910E+00
 -1.51973982E+01  7.59869910E+00  7.59869910E+00 -1.51973982E+01  7.59869910E+00
  7.59869910E+00 -1.51973982E+01  7.59869910E+00  7.59869910E+00 -1.51973982E+01
  7.59869910E+00  7.59869910E+00 -1.51973982E+01  7.59869910E+00  7.59869910E+00
 -1.51973982E+01  7.59869910E+00  7.59869910E+00 -1.51973982E+01  7.59869910E+00
  7.59869910E+00 -1.51973982E+01  7.59869910E+00  7.59869910E+00 -1.51973982E+01
  7.59869910E+00  7.59869910E+00 -1.51973982E+01  7.59869910E+00  7.59869910E+00
 -1.51973982E+01  7.59869910E+00  7.59869910E+00 -1.51973982E+01  7.59869910E+00
  7.59869910E+00 -1.51973982E+01  7.59869910E+00  7.59869910E+00 -1.51973982E+01
  7.59869910E+00  7.59869910E+00 -1.51973982E+01  7.59869910E+00  7.59869910E+00
 -1.51973982E+01  7.59869910E+00  7.59869910E+00 -1.51973982E+01  7.59869910E+00
  7.59869910E+00 -1.51973982E+01  7.59869910E+00  7.59869910E+00 -1.51973982E+01
  7.59869910E+00  7.59869910E+00 -1.51973982E+01  7.59869910E+00  7.59869910E+00
 -1.51973982E+01  7.59869910E+00  7.59869910E+00 -1.51973982E+01  7.59869910E+00
  7.59869910E+00 -1.51973982E+01  7.59869910E+00  7.59869910E+00 -1.51973982E+01
  7.59869910E+00  7.59869910E+00 -1.51973982E+01  7.59869910E+00  7.59869910E+00
 -1.51973982E+01  7.59869910E+00  7.59869910E+00 -1.51973982E+01  7.59869910E+00
  7.59869910E+00 -1.51973982E+01  7.59869910E+00  7.59869910E+00 -1.51973982E+01
  7.59869910E+00  7.59869910E+00 -1.51973982E+01  7.59869910E+00  7.59869910E+00
 -1.51973982E+01  7.59869910E+00  7.59869910E+00 -1.51973982E+01  7.59869910E+00
  7.59869910E+00 -1.51973982E+01  7.59869910E+00  7.59869910E+00 -1.51973982E+01
  7.59869910E+00  7.59869910E+00 -1.51973982E+01  7.59869910E+00  7.59869910E+00
 -1.51973982E+01  7.59869910E+00  7.59869910E+00 -1.51973982E+01  7.59869910E+00
  7.59869910E+00 -1.51973982E+01  7.59869910E+00  7.59869910E+00 -1.51973982E+01
  7.59869910E+00  7.59869910E+00 -1.51973982E+01  7.59869910E+00  7.59869910E+00
 -1.51973982E+01  7.59869910E+00  7.59869910E+00 -1.51973982E+01  7.59869910E+00
  7.59869910E+00 -1.51973982E+01  7.59869910E+00  7.59869910E+00 -1.51973982E+01
  7.59869910E+00  7.59869910E+00 -1.51973982E+01  7.59869910E+00  7.59869910E+00
 -1.51973982E+01  7.59869910E+00  7.59869910E+00 -1.51973982E+01  7.59869910E+00
  7.59869910E+00 -1.51973982E+01  7.59869910E+00  7.59869910E+00 -1.51973982E+01
  7.59869910E+00  7.59869910E+00 -1.51973982E+01  7.59869910E+00  7.59869910E+00
 -1.51973982E+01  7.59869910E+00  7.59869910E+00 -1.51973982E+01  7.59869910E+00
  7.59869910E+00 -1.51973982E+01  7.59869910E+00  7.59869910E+00 -1.51973982E+01
  7.59869910E+00  7.59869910E+00 -1.51973982E+01  7.59869910E+00  7.59869910E+00
 -1.51973982E+01  7.59869910E+00  7.59869910E+00 -1.51973982E+01  7.59869910E+00
  7.59869910E+00 -1.51973982E+01  7.59869910E+00  7.59869910E+00 -1.51973982E+01
  7.59869910E+00  7.59869910E+00 -1.51973982E+01  7.59869910E+00  7.59869910E+00
 -1.51973982E+01  7.59869910E+00  7.59869910E+00 -1.51973982E+01  7.59869910E+00
  7.59869910E+00 -1.51973982E+01  7.59869910E+00  7.59869910E+00 -1.51973982E+01
  7.59869910E+00  7.59869910E+00 -1.51973982E+01  7.59869910E+00  7.59869910E+00
 -1.51973982E+01  7.59869910E+00  7.59869910E+00 -1.51973982E+01  7.59869910E+00
  7.59869910E+00 -1.51973982E+01  7.59869910E+00  7.59869910E+00 -1.51973982E+01
  7.59869910E+00  7.59869910E+00 -1.51973982E+01  7.59869910E+00  7.59869910E+00
 -1.51973982E+01  7.59869910E+00  7.59869910E+00 -1.51973982E+01  7.59869910E+00
  7.59869910E+00 -1.51973982E+01  7.59869910E+00  7.59869910E+00 -1.51973982E+01
  7.59869910E+00  7.59869910E+00 -1.51973982E+01  7.59869910E+00  7.59869910E+00
 -1.51973982E+01  7.59869910E+00  7.59869910E+00 -1.51973982E+01  7.59869910E+00
  7.59869910E+00 -1.51973982E+01  7.59869910E+00  7.59869910E+00 -1.51973982E+01
  7.59869910E+00  7.59869910E+00 -1.51973982E+01  7.59869910E+00  7.59869910E+00
 -1.51973982E+01  7.59869910E+00  7.59869910E+00 -1.51973982E+01  7.59869910E+00
  7.59869910E+00 -1.51973982E+01  7.59869910E+00  7.59869910E+00 -1.51973982E+01
  7.59869910E+00  7.59869910E+00 -1.51973982E+01  7.59869910E+00  7.59869910E+00
 -1.51973982E+01  7.59869910E+00  7.59869910E+00 -1.51973982E+01  7.59869910E+00
  7.59869910E+00 -1.51973982E+01  7.59869910E+00  7.59869910E+00 -1.51973982E+01
  7.59869910E+00  7.59869910E+00 -1.51973982E+01  7.59869910E+00  7.59869910E+00
 -1.51973982E+01  7.59869910E+00  7.59869910E+00 -1.51973982E+01  7.59869910E+00
  7.59869910E+00 -1.51973982E+01  7.59869910E+00  7.59869910E+00 -1.51973982E+01
  7.59869910E+00  7.59869910E+00 -1.51973982E+01  7.59869910E+00  7.59869910E+00
 -1.51973982E+01  7.59869910E+00  7.59869910E+00 -1.51973982E+01  7.59869910E+00
  7.59869910E+00 -1.51973982E+01  7.59869910E+00  7.59869910E+00 -1.51973982E+01
  7.59869910E+00  7.59869910E+00 -1.51973982E+01  7.59869910E+00  7.59869910E+00
 -1.51973982E+01  7.59869910E+00  7.59869910E+00 -1.51973982E+01  7.59869910E+00
  7.59869910E+00 -1.51973982E+01  7.59869910E+00  7.59869910E+00 -1.51973982E+01
  7.59869910E+00  7.59869910E+00 -1.51973982E+01  7.59869910E+00  7.59869910E+00
 -1.51973982E+01  7.59869910E+00  7.59869910E+00 -1.51973982E+01  7.59869910E+00
  7.59869910E+00 -1.51973982E+01  7.59869910E+00  7.59869910E+00 -1.51973982E+01
  7.59869910E+00  7.59869910E+00 -1.51973982E+01  7.59869910E+00  7.59869910E+00
 -1.51973982E+01  7.59869910E+00  7.59869910E+00 -1.51973982E+01  7.59869910E+00
  7.59869910E+00 -1.51973982E+01  7.59869910E+00  7.59869910E+00 -1.51973982E+01
  7.59869910E+00  7.59869910E+00 -1.51973982E+01  7.59869910E+00  7.59869910E+00
 -1.51973982E+01  7.59869910E+00  7.59869910E+00 -1.51973982E+01  7.59869910E+00
  7.59869910E+00 -1.51973982E+01  7.59869910E+00  7.59869910E+00 -1.51973982E+01
  7.59869910E+00  7.59869910E+00 -1.51973982E+01  7.59869910E+00  7.59869910E+00
 -1.51973982E+01  7.59869910E+00  7.59869910E+00 -1.51973982E+01  7.59869910E+00
  7.59869910E+00 -1.51973982E+01  7.59869910E+00  7.59869910E+00 -1.51973982E+01
  7.59869910E+00  7.59869910E+00 -1.51973982E+01  7.59869910E+00  7.59869910E+00
 -1.51973982E+01  7.59869910E+00  7.59869910E+00 -1.51973982E+01  7.59869910E+00
  7.59869910E+00 -1.51973982E+01  7.59869910E+00  7.59869910E+00 -1.51973982E+01
  7.59869910E+00  7.59869910E+00 -1.51973982E+01  7.59869910E+00  7.59869910E+00
 -1.51973982E+01  7.59869910E+00  7.59869910E+00 -1.51973982E+01  7.59869910E+00
  7.59869910E+00 -1.51973982E+01  7.59869910E+00  7.59869910E+00 -1.51973982E+01
  7.59869910E+00  7.59869910E+00 -1.51973982E+01  7.59869910E+00  7.59869910E+00
 -1.51973982E+01  7.59869910E+00  7.59869910E+00 -1.51973982E+01  7.59869910E+00
  7.59869910E+00 -1.51973982E+01  7.59869910E+00  7.59869910E+00 -1.51973982E+01
  7.59869910E+00  7.59869910E+00 -1.51973982E+01  7.59869910E+00  7.59869910E+00
 -1.51973982E+01  7.59869910E+00  7.59869910E+00 -1.51973982E+01  7.59869910E+00
  7.59869910E+00 -1.51973982E+01  7.59869910E+00  7.59869910E+00 -1.51973982E+01
  7.59869910E+00  7.59869910E+00 -1.51973982E+01  7.59869910E+00  7.59869910E+00
 -1.51973982E+01  7.59869910E+00  7.59869910E+00 -1.51973982E+01  7.59869910E+00
  7.59869910E+00 -1.51973982E+01  7.59869910E+00  7.59869910E+00 -1.51973982E+01
  7.59869910E+00  7.59869910E+00 -1.51973982E+01  7.59869910E+00  7.59869910E+00
 -1.51973982E+01  7.59869910E+00  7.59869910E+00 -1.51973982E+01  7.59869910E+00
  7.59869910E+00 -1.51973982E+01  7.59869910E+00  7.59869910E+00 -1.51973982E+01
  7.59869910E+00  7.59869910E+00 -1.51973982E+01  7.59869910E+00  7.59869910E+00
 -1.51973982E+01  7.59869910E+00  7.59869910E+00 -1.51973982E+01  7.59869910E+00
  7.59869910E+00 -1.51973982E+01  7.59869910E+00  7.59869910E+00 -1.51973982E+01
  7.59869910E+00  7.59869910E+00 -1.51973982E+01  7.59869910E+00  7.59869910E+00
 -1.51973982E+01  7.59869910E+00  7.59869910E+00 -1.51973982E+01  7.59869910E+00
  7.59869910E+00 -1.51973982E+01  7.59869910E+00  7.59869910E+00 -1.51973982E+01
  7.59869910E+00  7.59869910E+00 -1.51973982E+01  7.59869910E+00  7.59869910E+00
 -1.51973982E+01  7.59869910E+00  7.59869910E+00 -1.51973982E+01  7.59869910E+00
  7.59869910E+00 -1.51973982E+01  7.59869910E+00  7.59869910E+00 -1.51973982E+01
  7.59869910E+00  7.59869910E+00 -1.51973982E+01  7.59869910E+00  7.59869910E+00
 -1.51973982E+01  7.59869910E+00  7.59869910E+00 -1.51973982E+01  7.59869910E+00
  7.59869910E+00 -1.51973982E+01  7.59869910E+00  7.59869910E+00 -1.51973982E+01
  7.59869910E+00  7.59869910E+00 -1.51973982E+01  7.59869910E+00  7.59869910E+00
 -1.51973982E+01  7.59869910E+00  7.59869910E+00 -1.51973982E+01  7.59869910E+00
  7.59869910E+00 -1.51973982E+01  7.59869910E+00  7.59869910E+00 -1.51973982E+01
  7.59869910E+00  7.59869910E+00 -1.51973982E+01  7.59869910E+00  7.59869910E+00
 -1.51973982E+01  7.59869910E+00  7.59869910E+00 -1.51973982E+01  7.59869910E+00
  7.59869910E+00 -1.51973982E+01  7.59869910E+00  7.59869910E+00 -1.51973982E+01
  7.59869910E+00  7.59869910E+00 -1.51973982E+01  7.59869910E+00  7.59869910E+00
 -1.51973982E+01  7.59869910E+00  7.59869910E+00 -1.51973982E+01  7.59869910E+00
  7.59869910E+00 -1.51973982E+01  7.59869910E+00  7.59869910E+00 -1.51973982E+01
  7.59869910E+00  7.59869910E+00 -1.51973982E+01  7.59869910E+00  7.59869910E+00
 -1.51973982E+01  7.59869910E+00  7.59869910E+00 -1.51973982E+01  7.59869910E+00
  7.59869910E+00 -1.51973982E+01  7.59869910E+00  7.59869910E+00 -1.51973982E+01
  7.59869910E+00  7.59869910E+00 -1.51973982E+01  7.59869910E+00  7.59869910E+00
 -1.51973982E+01  7.59869910E+00  7.59869910E+00 -1.51973982E+01  7.59869910E+00
  7.59869910E+00 -1.51973982E+01  7.59869910E+00  7.59869910E+00 -1.51973982E+01
  7.59869910E+00  7.59869910E+00 -1.51973982E+01  7.59869910E+00  7.59869910E+00
 -1.51973982E+01  7.59869910E+00  7.59869910E+00 -1.51973982E+01  7.59869910E+00
  7.59869910E+00 -1.51973982E+01  7.59869910E+00  7.59869910E+00 -1.51973982E+01
  7.59869910E+00  7.59869910E+00 -1.51973982E+01  7.59869910E+00  7.59869910E+00
 -1.51973982E+01  7.59869910E+00  7.59869910E+00 -1.51973982E+01  7.59869910E+00
  7.59869910E+00 -1.51973982E+01  7.59869910E+00  7.59869910E+00 -1.51973982E+01
  7.59869910E+00  7.59869910E+00 -1.51973982E+01  7.59869910E+00  7.59869910E+00
 -1.51973982E+01  7.59869910E+00  7.59869910E+00 -1.51973982E+01  7.59869910E+00
  7.59869910E+00 -1.51973982E+01  7.59869910E+00  7.59869910E+00 -1.51973982E+01
  7.59869910E+00  7.59869910E+00 -1.51973982E+01  7.59869910E+00  7.59869910E+00
 -1.51973982E+01  7.59869910E+00  7.59869910E+00 -1.51973982E+01  7.59869910E+00
  7.59869910E+00 -1.51973982E+01  7.59869910E+00  7.59869910E+00 -1.51973982E+01
  7.59869910E+00  7.59869910E+00 -1.51973982E+01  7.59869910E+00  7.59869910E+00
 -1.51973982E+01  7.59869910E+00  7.59869910E+00 -1.51973982E+01  7.59869910E+00
  7.59869910E+00 -1.51973982E+01  7.59869910E+00  7.59869910E+00 -1.51973982E+01
  7.59869910E+00  7.59869910E+00 -1.51973982E+01  7.59869910E+00  7.59869910E+00
 -1.51973982E+01  7.59869910E+00  7.59869910E+00 -1.51973982E+01  7.59869910E+00
  7.59869910E+00 -1.51973982E+01  7.59869910E+00  7.59869910E+00 -1.51973982E+01
  7.59869910E+00  7.59869910E+00 -1.51973982E+01  7.59869910E+00  7.59869910E+00
 -1.51973982E+01  7.59869910E+00  7.59869910E+00 -1.51973982E+01  7.59869910E+00
  7.59869910E+00 -1.51973982E+01  7.59869910E+00  7.59869910E+00 -1.51973982E+01
  7.59869910E+00  7.59869910E+00 -1.51973982E+01  7.59869910E+00  7.59869910E+00
 -1.51973982E+01  7.59869910E+00  7.59869910E+00 -1.51973982E+01  7.59869910E+00
  7.59869910E+00 -1.51973982E+01  7.59869910E+00  7.59869910E+00 -1.51973982E+01
  7.59869910E+00  7.59869910E+00 -1.51973982E+01  7.59869910E+00  7.59869910E+00
 -1.51973982E+01  7.59869910E+00  7.59869910E+00 -1.51973982E+01  7.59869910E+00
  7.59869910E+00 -1.51973982E+01  7.59869910E+00  7.59869910E+00 -1.51973982E+01
  7.59869910E+00  7.59869910E+00 -1.51973982E+01  7.59869910E+00  7.59869910E+00
 -1.51973982E+01  7.59869910E+00  7.59869910E+00 -1.51973982E+01  7.59869910E+00
  7.59869910E+00 -1.51973982E+01  7.59869910E+00  7.59869910E+00 -1.51973982E+01
  7.59869910E+00  7.59869910E+00 -1.51973982E+01  7.59869910E+00  7.59869910E+00
 -1.51973982E+01  7.59869910E+00  7.59869910E+00 -1.51973982E+01  7.59869910E+00
  7.59869910E+00 -1.51973982E+01  7.59869910E+00  7.59869910E+00 -1.51973982E+01
  7.59869910E+00  7.59869910E+00 -1.51973982E+01  7.59869910E+00  7.59869910E+00
 -1.51973982E+01  7.59869910E+00  7.59869910E+00 -1.51973982E+01  7.59869910E+00
  7.59869910E+00 -1.51973982E+01  7.59869910E+00  7.59869910E+00 -1.51973982E+01
  7.59869910E+00  7.59869910E+00 -1.51973982E+01  7.59869910E+00  7.59869910E+00
 -1.51973982E+01  7.59869910E+00  7.59869910E+00 -1.51973982E+01  7.59869910E+00
  7.59869910E+00 -1.51973982E+01  7.59869910E+00  7.59869910E+00 -1.51973982E+01
  7.59869910E+00  7.59869910E+00 -1.51973982E+01  7.59869910E+00  7.59869910E+00
 -1.51973982E+01  7.59869910E+00  7.59869910E+00 -1.51973982E+01  7.59869910E+00
  7.59869910E+00 -1.51973982E+01  7.59869910E+00  7.59869910E+00 -1.51973982E+01
  7.59869910E+00  7.59869910E+00 -1.51973982E+01  7.59869910E+00  7.59869910E+00
 -1.51973982E+01  7.59869910E+00  7.59869910E+00 -1.51973982E+01  7.59869910E+00
  7.59869910E+00 -1.51973982E+01  7.59869910E+00  7.59869910E+00 -1.51973982E+01
  7.59869910E+00  7.59869910E+00 -1.51973982E+01  7.59869910E+00  7.59869910E+00
 -1.51973982E+01  7.59869910E+00  7.59869910E+00 -1.51973982E+01  7.59869910E+00
  7.59869910E+00 -1.51973982E+01  7.59869910E+00  7.59869910E+00 -1.51973982E+01
  7.59869910E+00  7.59869910E+00 -1.51973982E+01  7.59869910E+00  7.59869910E+00
 -1.51973982E+01  7.59869910E+00  7.59869910E+00 -1.51973982E+01  7.59869910E+00
  7.59869910E+00 -1.51973982E+01  7.59869910E+00  7.59869910E+00 -1.51973982E+01
  7.59869910E+00  7.59869910E+00 -1.51973982E+01  7.59869910E+00  7.59869910E+00
 -1.51973982E+01  7.59869910E+00  7.59869910E+00 -1.51973982E+01  7.59869910E+00
  7.59869910E+00 -1.51973982E+01  7.59869910E+00  7.59869910E+00 -1.51973982E+01
  7.59869910E+00  7.59869910E+00 -1.51973982E+01  7.59869910E+00  7.59869910E+00
 -1.51973982E+01  7.59869910E+00  7.59869910E+00 -1.51973982E+01  7.59869910E+00
  7.59869910E+00 -1.51973982E+01  7.59869910E+00  7.59869910E+00 -1.51973982E+01
  7.59869910E+00  7.59869910E+00 -1.51973982E+01  7.59869910E+00  7.59869910E+00
 -1.51973982E+01  7.59869910E+00  7.59869910E+00 -1.51973982E+01  7.59869910E+00
  7.59869910E+00 -1.51973982E+01  7.59869910E+00  7.59869910E+00 -1.51973982E+01
  7.59869910E+00  7.59869910E+00 -1.51973982E+01  7.59869910E+00  7.59869910E+00
 -1.51973982E+01  7.59869910E+00  7.59869910E+00 -1.51973982E+01  7.59869910E+00
  7.59869910E+00 -1.51973982E+01  7.59869910E+00  7.59869910E+00 -1.51973982E+01
  7.59869910E+00  7.59869910E+00 -1.51973982E+01  7.59869910E+00  7.59869910E+00
 -1.51973982E+01  7.59869910E+00  7.59869910E+00 -1.51973982E+01  7.59869910E+00
  7.59869910E+00 -1.51973982E+01  7.59869910E+00  7.59869910E+00 -1.51973982E+01
  7.59869910E+00  7.59869910E+00 -1.51973982E+01  7.59869910E+00  7.59869910E+00
 -1.51973982E+01  7.59869910E+00  7.59869910E+00 -1.51973982E+01  7.59869910E+00
  7.59869910E+00 -1.51973982E+01  7.59869910E+00  7.59869910E+00 -1.51973982E+01
  7.59869910E+00  7.59869910E+00 -1.51973982E+01  7.59869910E+00  7.59869910E+00
 -1.51973982E+01  7.59869910E+00  7.59869910E+00 -1.51973982E+01  7.59869910E+00
  7.59869910E+00 -1.51973982E+01  7.59869910E+00  7.59869910E+00 -1.51973982E+01
  7.59869910E+00  7.59869910E+00 -1.51973982E+01  7.59869910E+00  7.59869910E+00
 -1.51973982E+01  7.59869910E+00  7.59869910E+00 -1.51973982E+01  7.59869910E+00
  7.59869910E+00 -1.51973982E+01  7.59869910E+00  7.59869910E+00 -1.51973982E+01
  7.59869910E+00  7.59869910E+00 -1.51973982E+01  7.59869910E+00  7.59869910E+00
 -1.51973982E+01  7.59869910E+00  7.59869910E+00 -1.51973982E+01  7.59869910E+00
  7.59869910E+00 -1.51973982E+01  7.59869910E+00  7.59869910E+00 -1.51973982E+01
  7.59869910E+00  7.59869910E+00 -1.51973982E+01  7.59869910E+00  7.59869910E+00
 -1.51973982E+01  7.59869910E+00  7.59869910E+00 -1.51973982E+01  7.59869910E+00
  7.59869910E+00 -1.51973982E+01  7.59869910E+00  7.59869910E+00 -1.51973982E+01
  7.59869910E+00  7.59869910E+00 -1.51973982E+01  7.59869910E+00  7.59869910E+00
 -1.51973982E+01  7.59869910E+00  7.59869910E+00 -1.51973982E+01  7.59869910E+00
  7.59869910E+00 -1.51973982E+01  7.59869910E+00  7.59869910E+00 -1.51973982E+01
  7.59869910E+00  7.59869910E+00 -1.51973982E+01  7.59869910E+00  7.59869910E+00
 -1.51973982E+01  7.59869910E+00  7.59869910E+00 -1.51973982E+01  7.59869910E+00
  7.59869910E+00 -1.51973982E+01  7.59869910E+00  7.59869910E+00 -1.51973982E+01
  7.59869910E+00  7.59869910E+00 -1.51973982E+01  7.59869910E+00  7.59869910E+00
 -1.51973982E+01  7.59869910E+00  7.59869910E+00 -1.51973982E+01  7.59869910E+00
  7.59869910E+00 -1.51973982E+01  7.59869910E+00  7.59869910E+00 -1.51973982E+01
  7.59869910E+00  7.59869910E+00 -1.51973982E+01  7.59869910E+00  7.59869910E+00
 -1.51973982E+01  7.59869910E+00  7.59869910E+00 -1.51973982E+01  7.59869910E+00
  7.59869910E+00 -1.51973982E+01  7.59869910E+00  7.59869910E+00 -1.51973982E+01
  7.59869910E+00  7.59869910E+00 -1.51973982E+01  7.59869910E+00  7.59869910E+00
 -1.51973982E+01  7.59869910E+00  7.59869910E+00 -1.51973982E+01  7.59869910E+00
  7.59869910E+00 -1.51973982E+01  7.59869910E+00  7.59869910E+00 -1.51973982E+01
  7.59869910E+00  7.59869910E+00 -1.51973982E+01  7.59869910E+00  7.59869910E+00
 -1.51973982E+01  7.59869910E+00  7.59869910E+00 -1.51973982E+01  7.59869910E+00
  7.59869910E+00 -1.51973982E+01  7.59869910E+00  7.59869910E+00 -1.51973982E+01
  7.59869910E+00  7.59869910E+00 -1.51973982E+01  7.59869910E+00  7.59869910E+00
 -1.51973982E+01  7.59869910E+00  7.59869910E+00 -1.51973982E+01  7.59869910E+00
  7.59869910E+00 -1.51973982E+01  7.59869910E+00  7.59869910E+00 -1.51973982E+01
  7.59869910E+00  7.59869910E+00 -1.51973982E+01  7.59869910E+00  7.59869910E+00
 -1.51973982E+01  7.59869910E+00  7.59869910E+00 -1.51973982E+01  7.59869910E+00
  7.59869910E+00 -1.51973982E+01  7.59869910E+00  7.59869910E+00 -1.51973982E+01
  7.59869910E+00  7.59869910E+00 -1.51973982E+01  7.59869910E+00  7.59869910E+00
 -1.51973982E+01  7.59869910E+00  7.59869910E+00 -1.51973982E+01  7.59869910E+00
  7.59869910E+00 -1.51973982E+01  7.59869910E+00  7.59869910E+00 -1.51973982E+01
  7.59869910E+00  7.59869910E+00 -1.51973982E+01  7.59869910E+00  7.59869910E+00
 -1.51973982E+01  7.59869910E+00  7.59869910E+00 -1.51973982E+01  7.59869910E+00
  7.59869910E+00 -1.51973982E+01  7.59869910E+00  7.59869910E+00 -1.51973982E+01
  7.59869910E+00  7.59869910E+00 -1.51973982E+01  7.59869910E+00  7.59869910E+00
 -1.51973982E+01  7.59869910E+00  7.59869910E+00 -1.51973982E+01  7.59869910E+00
  7.59869910E+00 -1.51973982E+01  7.59869910E+00  7.59869910E+00 -1.51973982E+01
  7.59869910E+00  7.59869910E+00 -1.51973982E+01  7.59869910E+00  7.59869910E+00
 -1.51973982E+01  7.59869910E+00  7.59869910E+00 -1.51973982E+01  7.59869910E+00
  7.59869910E+00 -1.51973982E+01  7.59869910E+00  7.59869910E+00 -1.51973982E+01
  7.59869910E+00  7.59869910E+00 -1.51973982E+01  7.59869910E+00  7.59869910E+00
 -1.51973982E+01  7.59869910E+00  7.59869910E+00 -1.51973982E+01  7.59869910E+00
  7.59869910E+00 -1.51973982E+01  7.59869910E+00  7.59869910E+00 -1.51973982E+01
  7.59869910E+00  7.59869910E+00 -1.51973982E+01  7.59869910E+00  7.59869910E+00
 -1.51973982E+01  7.59869910E+00  7.59869910E+00 -1.51973982E+01  7.59869910E+00
  7.59869910E+00 -1.51973982E+01  7.59869910E+00  7.59869910E+00 -1.51973982E+01
  7.59869910E+00  7.59869910E+00 -1.51973982E+01  7.59869910E+00  7.59869910E+00
 -1.51973982E+01  7.59869910E+00  7.59869910E+00 -1.51973982E+01  7.59869910E+00
  7.59869910E+00 -1.51973982E+01  7.59869910E+00  7.59869910E+00 -1.51973982E+01
  7.59869910E+00  7.59869910E+00 -1.51973982E+01  7.59869910E+00  7.59869910E+00
 -1.51973982E+01  7.59869910E+00  7.59869910E+00 -1.51973982E+01  7.59869910E+00
  7.59869910E+00 -1.51973982E+01  7.59869910E+00  7.59869910E+00 -1.51973982E+01
  7.59869910E+00  7.59869910E+00 -1.51973982E+01  7.59869910E+00  7.59869910E+00
 -1.51973982E+01  7.59869910E+00  7.59869910E+00 -1.51973982E+01  7.59869910E+00
  7.59869910E+00 -1.51973982E+01  7.59869910E+00  7.59869910E+00 -1.51973982E+01
  7.59869910E+00  7.59869910E+00 -1.51973982E+01  7.59869910E+00  7.59869910E+00
 -1.51973982E+01  7.59869910E+00  7.59869910E+00 -1.51973982E+01  7.59869910E+00
  7.59869910E+00 -1.51973982E+01  7.59869910E+00  7.59869910E+00 -1.51973982E+01
  7.59869910E+00  7.59869910E+00 -1.51973982E+01  7.59869910E+00  7.59869910E+00
 -1.51973982E+01  7.59869910E+00  7.59869910E+00 -1.51973982E+01  7.59869910E+00
  7.59869910E+00 -1.51973982E+01  7.59869910E+00  7.59869910E+00 -1.51973982E+01
  7.59869910E+00  7.59869910E+00 -1.51973982E+01  7.59869910E+00  7.59869910E+00
 -1.51973982E+01  7.59869910E+00  7.59869910E+00 -1.51973982E+01  7.59869910E+00
  7.59869910E+00 -1.51973982E+01  7.59869910E+00  7.59869910E+00 -1.51973982E+01
  7.59869910E+00  7.59869910E+00 -1.51973982E+01  7.59869910E+00  7.59869910E+00
 -1.51973982E+01  7.59869910E+00  7.59869910E+00 -1.51973982E+01  7.59869910E+00
  7.59869910E+00 -1.51973982E+01  7.59869910E+00  7.59869910E+00 -1.51973982E+01
  7.59869910E+00  7.59869910E+00 -1.51973982E+01  7.59869910E+00  7.59869910E+00
 -1.51973982E+01  7.59869910E+00  7.59869910E+00 -1.51973982E+01  7.59869910E+00
  7.59869910E+00 -1.51973982E+01  7.59869910E+00  7.59869910E+00 -1.51973982E+01
  7.59869910E+00  7.59869910E+00 -1.51973982E+01  7.59869910E+00  7.59869910E+00
 -1.51973982E+01  7.59869910E+00  7.59869910E+00 -1.51973982E+01  7.59869910E+00
  7.59869910E+00 -1.51973982E+01  7.59869910E+00  7.59869910E+00 -1.51973982E+01
  7.59869910E+00  7.59869910E+00 -1.51973982E+01  7.59869910E+00  7.59869910E+00
 -1.51973982E+01  7.59869910E+00  7.59869910E+00 -1.51973982E+01  7.59869910E+00
  7.59869910E+00 -1.51973982E+01  7.59869910E+00  7.59869910E+00 -1.51973982E+01
  7.59869910E+00  7.59869910E+00 -1.51973982E+01  7.59869910E+00  7.59869910E+00
 -1.51973982E+01  7.59869910E+00  7.59869910E+00 -1.51973982E+01  7.59869910E+00
  7.59869910E+00 -1.51973982E+01  7.59869910E+00  7.59869910E+00 -1.51973982E+01
  7.59869910E+00  7.59869910E+00 -1.51973982E+01  7.59869910E+00  7.59869910E+00
 -1.51973982E+01  7.59869910E+00  7.59869910E+00 -1.51973982E+01  7.59869910E+00
  7.59869910E+00 -1.51973982E+01  7.59869910E+00  7.59869910E+00 -1.51973982E+01
  7.59869910E+00  7.59869910E+00 -1.51973982E+01  7.59869910E+00  7.59869910E+00
 -1.51973982E+01  7.59869910E+00  7.59869910E+00 -1.51973982E+01  7.59869910E+00
  7.59869910E+00 -1.51973982E+01  7.59869910E+00  7.59869910E+00 -1.51973982E+01
  7.59869910E+00  7.59869910E+00 -1.51973982E+01  7.59869910E+00  7.59869910E+00
 -1.51973982E+01  7.59869910E+00  7.59869910E+00 -1.51973982E+01  7.59869910E+00
  7.59869910E+00 -1.51973982E+01  7.59869910E+00  7.59869910E+00 -1.51973982E+01
  7.59869910E+00  7.59869910E+00 -1.51973982E+01  7.59869910E+00  7.59869910E+00
 -1.51973982E+01  7.59869910E+00  7.59869910E+00 -1.51973982E+01  7.59869910E+00
  7.59869910E+00 -1.51973982E+01  7.59869910E+00  7.59869910E+00 -1.51973982E+01
  7.59869910E+00  7.59869910E+00 -1.51973982E+01  7.59869910E+00  7.59869910E+00
 -1.51973982E+01  7.59869910E+00  7.59869910E+00 -1.51973982E+01  7.59869910E+00
  7.59869910E+00 -1.51973982E+01  7.59869910E+00  7.59869910E+00 -1.51973982E+01
  7.59869910E+00  7.59869910E+00 -1.51973982E+01  7.59869910E+00  7.59869910E+00
 -1.51973982E+01  7.59869910E+00  7.59869910E+00 -1.51973982E+01  7.59869910E+00
  7.59869910E+00 -1.51973982E+01  7.59869910E+00  7.59869910E+00 -1.51973982E+01
  7.59869910E+00  7.59869910E+00 -1.51973982E+01  7.59869910E+00  7.59869910E+00
 -1.51973982E+01  7.59869910E+00  7.59869910E+00 -1.51973982E+01  7.59869910E+00
  7.59869910E+00 -1.51973982E+01  7.59869910E+00  7.59869910E+00 -1.51973982E+01
  7.59869910E+00  7.59869910E+00 -1.51973982E+01  7.59869910E+00  7.59869910E+00
 -1.51973982E+01  7.59869910E+00  7.59869910E+00 -1.51973982E+01  7.59869910E+00
  7.59869910E+00 -1.51973982E+01  7.59869910E+00  7.59869910E+00 -1.51973982E+01
  7.59869910E+00  7.59869910E+00 -1.51973982E+01  7.59869910E+00  7.59869910E+00
 -1.51973982E+01  7.59869910E+00  7.59869910E+00 -1.51973982E+01  7.59869910E+00
  7.59869910E+00 -1.51973982E+01  7.59869910E+00  7.59869910E+00 -1.51973982E+01
  7.59869910E+00  7.59869910E+00 -1.51973982E+01  7.59869910E+00  7.59869910E+00
 -1.51973982E+01  7.59869910E+00  7.59869910E+00 -1.51973982E+01  7.59869910E+00
  7.59869910E+00 -1.51973982E+01  7.59869910E+00  7.59869910E+00 -1.51973982E+01
  7.59869910E+00  7.59869910E+00 -1.51973982E+01  7.59869910E+00  7.59869910E+00
 -1.51973982E+01  7.59869910E+00  7.59869910E+00 -1.51973982E+01  7.59869910E+00
  7.59869910E+00 -1.51973982E+01  7.59869910E+00  7.59869910E+00 -1.51973982E+01
  7.59869910E+00  7.59869910E+00 -1.51973982E+01  7.59869910E+00  7.59869910E+00
 -1.51973982E+01  7.59869910E+00  7.59869910E+00 -1.51973982E+01  7.59869910E+00
  7.59869910E+00 -1.51973982E+01  7.59869910E+00  7.59869910E+00 -1.51973982E+01
  7.59869910E+00  7.59869910E+00 -1.51973982E+01  7.59869910E+00  7.59869910E+00
 -1.51973982E+01  7.59869910E+00  7.59869910E+00 -1.51973982E+01  7.59869910E+00
  7.59869910E+00 -1.51973982E+01  7.59869910E+00  7.59869910E+00 -1.51973982E+01
  7.59869910E+00  7.59869910E+00 -1.51973982E+01  7.59869910E+00  7.59869910E+00
 -1.51973982E+01  7.59869910E+00  7.59869910E+00 -1.51973982E+01  7.59869910E+00
  7.59869910E+00 -1.51973982E+01  7.59869910E+00  7.59869910E+00 -1.51973982E+01
  7.59869910E+00  7.59869910E+00 -1.51973982E+01  7.59869910E+00  7.59869910E+00
 -1.51973982E+01  7.59869910E+00  7.59869910E+00 -1.51973982E+01  7.59869910E+00
  7.59869910E+00 -1.51973982E+01  7.59869910E+00  7.59869910E+00 -1.51973982E+01
  7.59869910E+00  7.59869910E+00 -1.51973982E+01  7.59869910E+00  7.59869910E+00
 -1.51973982E+01  7.59869910E+00  7.59869910E+00 -1.51973982E+01  7.59869910E+00
  7.59869910E+00 -1.51973982E+01  7.59869910E+00  7.59869910E+00 -1.51973982E+01
  7.59869910E+00  7.59869910E+00 -1.51973982E+01  7.59869910E+00  7.59869910E+00
 -1.51973982E+01  7.59869910E+00  7.59869910E+00 -1.51973982E+01  7.59869910E+00
  7.59869910E+00 -1.51973982E+01  7.59869910E+00  7.59869910E+00 -1.51973982E+01
  7.59869910E+00  7.59869910E+00 -1.51973982E+01  7.59869910E+00  7.59869910E+00
 -1.51973982E+01  7.59869910E+00  7.59869910E+00 -1.51973982E+01  7.59869910E+00
  7.59869910E+00 -1.51973982E+01  7.59869910E+00  7.59869910E+00 -1.51973982E+01
  7.59869910E+00  7.59869910E+00 -1.51973982E+01  7.59869910E+00  7.59869910E+00
 -1.51973982E+01  7.59869910E+00  7.59869910E+00 -1.51973982E+01  7.59869910E+00
  7.59869910E+00 -1.51973982E+01  7.59869910E+00  7.59869910E+00 -1.51973982E+01
  7.59869910E+00  7.59869910E+00 -1.51973982E+01  7.59869910E+00  7.59869910E+00
 -1.51973982E+01  7.59869910E+00  7.59869910E+00 -1.51973982E+01  7.59869910E+00
  7.59869910E+00 -1.51973982E+01  7.59869910E+00  7.59869910E+00 -1.51973982E+01
  7.59869910E+00  7.59869910E+00 -1.51973982E+01  7.59869910E+00  7.59869910E+00
 -1.51973982E+01  7.59869910E+00  7.59869910E+00 -1.51973982E+01  7.59869910E+00
  7.59869910E+00 -1.51973982E+01  7.59869910E+00  7.59869910E+00 -1.51973982E+01
  7.59869910E+00  7.59869910E+00 -1.51973982E+01  7.59869910E+00  7.59869910E+00
 -1.51973982E+01  7.59869910E+00  7.59869910E+00 -1.51973982E+01  7.59869910E+00
  7.59869910E+00 -1.51973982E+01  7.59869910E+00  7.59869910E+00 -1.51973982E+01
  7.59869910E+00  7.59869910E+00 -1.51973982E+01  7.59869910E+00  7.59869910E+00
 -1.51973982E+01  7.59869910E+00  7.59869910E+00 -1.51973982E+01  7.59869910E+00
  7.59869910E+00 -1.51973982E+01  7.59869910E+00  7.59869910E+00 -1.51973982E+01
  7.59869910E+00  7.59869910E+00 -1.51973982E+01  7.59869910E+00  7.59869910E+00
 -1.51973982E+01  7.59869910E+00  7.59869910E+00 -1.51973982E+01  7.59869910E+00
  7.59869910E+00 -1.51973982E+01  7.59869910E+00  7.59869910E+00 -1.51973982E+01
  7.59869910E+00  7.59869910E+00 -1.51973982E+01  7.59869910E+00  7.59869910E+00
 -1.51973982E+01  7.59869910E+00  7.59869910E+00 -1.51973982E+01  7.59869910E+00
  7.59869910E+00 -1.51973982E+01  7.59869910E+00  7.59869910E+00 -1.51973982E+01
  7.59869910E+00  7.59869910E+00 -1.51973982E+01  7.59869910E+00  7.59869910E+00
 -1.51973982E+01  7.59869910E+00  7.59869910E+00 -1.51973982E+01  7.59869910E+00
  7.59869910E+00 -1.51973982E+01  7.59869910E+00  7.59869910E+00 -1.51973982E+01
  7.59869910E+00  7.59869910E+00 -1.51973982E+01  7.59869910E+00  7.59869910E+00
 -1.51973982E+01  7.59869910E+00  7.59869910E+00 -1.51973982E+01  7.59869910E+00
  7.59869910E+00 -1.51973982E+01  7.59869910E+00  7.59869910E+00 -1.51973982E+01
  7.59869910E+00  7.59869910E+00 -1.51973982E+01  7.59869910E+00  7.59869910E+00
 -1.51973982E+01  7.59869910E+00  7.59869910E+00 -1.51973982E+01  7.59869910E+00
  7.59869910E+00 -1.51973982E+01  7.59869910E+00  7.59869910E+00 -1.51973982E+01
  7.59869910E+00  7.59869910E+00 -1.51973982E+01  7.59869910E+00  7.59869910E+00
 -1.51973982E+01  7.59869910E+00  7.59869910E+00 -1.51973982E+01  7.59869910E+00
  7.59869910E+00 -1.51973982E+01  7.59869910E+00  7.59869910E+00 -1.51973982E+01
  7.59869910E+00  7.59869910E+00 -1.51973982E+01  7.59869910E+00  7.59869910E+00
 -1.51973982E+01  7.59869910E+00  7.59869910E+00 -1.51973982E+01  7.59869910E+00
  7.59869910E+00 -1.51973982E+01  7.59869910E+00  7.59869910E+00 -1.51973982E+01
  7.59869910E+00  7.59869910E+00 -1.51973982E+01  7.59869910E+00  7.59869910E+00
 -1.51973982E+01  7.59869910E+00  7.59869910E+00 -1.51973982E+01  7.59869910E+00
  7.59869910E+00 -1.51973982E+01  7.59869910E+00  7.59869910E+00 -1.51973982E+01
  7.59869910E+00  7.59869910E+00 -1.51973982E+01  7.59869910E+00  7.59869910E+00
 -1.51973982E+01  7.59869910E+00  7.59869910E+00 -1.51973982E+01  7.59869910E+00
  7.59869910E+00 -1.51973982E+01  7.59869910E+00  7.59869910E+00 -1.51973982E+01
  7.59869910E+00  7.59869910E+00 -1.51973982E+01  7.59869910E+00  7.59869910E+00
 -1.51973982E+01  7.59869910E+00  7.59869910E+00 -1.51973982E+01  7.59869910E+00
  7.59869910E+00 -1.51973982E+01  7.59869910E+00  7.59869910E+00 -1.51973982E+01
  7.59869910E+00  7.59869910E+00 -1.51973982E+01  7.59869910E+00  7.59869910E+00
 -1.51973982E+01  7.59869910E+00  7.59869910E+00 -1.51973982E+01  7.59869910E+00
  7.59869910E+00 -1.51973982E+01  7.59869910E+00  7.59869910E+00 -1.51973982E+01
  7.59869910E+00  7.59869910E+00 -1.51973982E+01  7.59869910E+00  7.59869910E+00
 -1.51973982E+01  7.59869910E+00  7.59869910E+00 -1.51973982E+01  7.59869910E+00
  7.59869910E+00 -1.51973982E+01  7.59869910E+00  7.59869910E+00 -1.51973982E+01
  7.59869910E+00  7.59869910E+00 -1.51973982E+01  7.59869910E+00  7.59869910E+00
 -1.51973982E+01  7.59869910E+00  7.59869910E+00 -1.51973982E+01  7.59869910E+00
  7.59869910E+00 -1.51973982E+01  7.59869910E+00  7.59869910E+00 -1.51973982E+01
  7.59869910E+00  7.59869910E+00 -1.51973982E+01  7.59869910E+00  7.59869910E+00
 -1.51973982E+01  7.59869910E+00  7.59869910E+00 -1.51973982E+01  7.59869910E+00
  7.59869910E+00 -1.51973982E+01  7.59869910E+00  7.59869910E+00 -1.51973982E+01
  7.59869910E+00  7.59869910E+00 -1.51973982E+01  7.59869910E+00  7.59869910E+00
 -1.51973982E+01  7.59869910E+00  7.59869910E+00 -1.51973982E+01  7.59869910E+00
  7.59869910E+00 -1.51973982E+01  7.59869910E+00  7.59869910E+00 -1.51973982E+01
  7.59869910E+00  7.59869910E+00 -1.51973982E+01  7.59869910E+00  7.59869910E+00
 -1.51973982E+01  7.59869910E+00  7.59869910E+00 -1.51973982E+01  7.59869910E+00
  7.59869910E+00 -1.51973982E+01  7.59869910E+00  7.59869910E+00 -1.51973982E+01
  7.59869910E+00  7.59869910E+00 -1.51973982E+01  7.59869910E+00  7.59869910E+00
 -1.51973982E+01  7.59869910E+00  7.59869910E+00 -1.51973982E+01  7.59869910E+00
  7.59869910E+00 -1.51973982E+01  7.59869910E+00  7.59869910E+00 -1.51973982E+01
  7.59869910E+00  7.59869910E+00 -1.51973982E+01  7.59869910E+00  7.59869910E+00
 -1.51973982E+01  7.59869910E+00  7.59869910E+00 -1.51973982E+01  7.59869910E+00
  7.59869910E+00 -1.51973982E+01  7.59869910E+00  7.59869910E+00 -1.51973982E+01
  7.59869910E+00  7.59869910E+00 -1.51973982E+01  7.59869910E+00  7.59869910E+00
 -1.51973982E+01  7.59869910E+00  7.59869910E+00 -1.51973982E+01  7.59869910E+00
  7.59869910E+00 -1.51973982E+01  7.59869910E+00  7.59869910E+00 -1.51973982E+01
  7.59869910E+00  7.59869910E+00 -1.51973982E+01  7.59869910E+00  7.59869910E+00
 -1.51973982E+01  7.59869910E+00  7.59869910E+00 -1.51973982E+01  7.59869910E+00
  7.59869910E+00 -1.51973982E+01  7.59869910E+00  7.59869910E+00 -1.51973982E+01
  7.59869910E+00  7.59869910E+00 -1.51973982E+01  7.59869910E+00  7.59869910E+00
 -1.51973982E+01  7.59869910E+00  7.59869910E+00 -1.51973982E+01  7.59869910E+00
  7.59869910E+00 -1.51973982E+01  7.59869910E+00  7.59869910E+00 -1.51973982E+01
  7.59869910E+00  7.59869910E+00 -1.51973982E+01  7.59869910E+00  7.59869910E+00
 -1.51973982E+01  7.59869910E+00  7.59869910E+00 -1.51973982E+01  7.59869910E+00
  7.59869910E+00 -1.51973982E+01  7.59869910E+00  7.59869910E+00 -1.51973982E+01
  7.59869910E+00  7.59869910E+00 -1.51973982E+01  7.59869910E+00  7.59869910E+00
 -1.51973982E+01  7.59869910E+00  7.59869910E+00 -1.51973982E+01  7.59869910E+00
  7.59869910E+00 -1.51973982E+01  7.59869910E+00  7.59869910E+00 -1.51973982E+01
  7.59869910E+00  7.59869910E+00 -1.51973982E+01  7.59869910E+00  7.59869910E+00
 -1.51973982E+01  7.59869910E+00  7.59869910E+00 -1.51973982E+01  7.59869910E+00
  7.59869910E+00 -1.51973982E+01  7.59869910E+00  7.59869910E+00 -1.51973982E+01
  7.59869910E+00  7.59869910E+00 -1.51973982E+01  7.59869910E+00  7.59869910E+00
 -1.51973982E+01  7.59869910E+00  7.59869910E+00 -1.51973982E+01  7.59869910E+00
  7.59869910E+00 -1.51973982E+01  7.59869910E+00  7.59869910E+00 -1.51973982E+01
  7.59869910E+00  7.59869910E+00 -1.51973982E+01  7.59869910E+00  7.59869910E+00
 -1.51973982E+01  7.59869910E+00  7.59869910E+00 -1.51973982E+01  7.59869910E+00
  7.59869910E+00 -1.51973982E+01  7.59869910E+00  7.59869910E+00 -1.51973982E+01
  7.59869910E+00  7.59869910E+00 -1.51973982E+01  7.59869910E+00  7.59869910E+00
 -1.51973982E+01  7.59869910E+00  7.59869910E+00 -1.51973982E+01  7.59869910E+00
  7.59869910E+00 -1.51973982E+01  7.59869910E+00  7.59869910E+00 -1.51973982E+01
  7.59869910E+00  7.59869910E+00 -1.51973982E+01  7.59869910E+00  7.59869910E+00
 -1.51973982E+01  7.59869910E+00  7.59869910E+00 -1.51973982E+01  7.59869910E+00
  7.59869910E+00 -1.51973982E+01  7.59869910E+00  7.59869910E+00 -1.51973982E+01
  7.59869910E+00  7.59869910E+00 -1.51973982E+01  7.59869910E+00  7.59869910E+00
 -1.51973982E+01  7.59869910E+00  7.59869910E+00 -1.51973982E+01  7.59869910E+00
  7.59869910E+00 -1.51973982E+01  7.59869910E+00  7.59869910E+00 -1.51973982E+01
  7.59869910E+00  7.59869910E+00 -1.51973982E+01  7.59869910E+00  7.59869910E+00
 -1.51973982E+01  7.59869910E+00  7.59869910E+00 -1.51973982E+01  7.59869910E+00
  7.59869910E+00 -1.51973982E+01  7.59869910E+00  7.59869910E+00 -1.51973982E+01
  7.59869910E+00  7.59869910E+00 -1.51973982E+01  7.59869910E+00  7.59869910E+00
 -1.51973982E+01  7.59869910E+00  7.59869910E+00 -1.51973982E+01  7.59869910E+00
  7.59869910E+00 -1.51973982E+01  7.59869910E+00  7.59869910E+00 -1.51973982E+01
  7.59869910E+00  7.59869910E+00 -1.51973982E+01  7.59869910E+00  7.59869910E+00
 -1.51973982E+01  7.59869910E+00  7.59869910E+00 -1.51973982E+01  7.59869910E+00
  7.59869910E+00 -1.51973982E+01  7.59869910E+00  7.59869910E+00 -1.51973982E+01
  7.59869910E+00  7.59869910E+00 -1.51973982E+01  7.59869910E+00  7.59869910E+00
 -1.51973982E+01  7.59869910E+00  7.59869910E+00 -1.51973982E+01  7.59869910E+00
  7.59869910E+00 -1.51973982E+01  7.59869910E+00  7.59869910E+00 -1.51973982E+01
  7.59869910E+00  7.59869910E+00 -1.51973982E+01  7.59869910E+00  7.59869910E+00
 -1.51973982E+01  7.59869910E+00  7.59869910E+00 -1.51973982E+01  7.59869910E+00
  7.59869910E+00 -1.51973982E+01  7.59869910E+00  7.59869910E+00 -1.51973982E+01
  7.59869910E+00  7.59869910E+00 -1.51973982E+01  7.59869910E+00  7.59869910E+00
 -1.51973982E+01  7.59869910E+00  7.59869910E+00 -1.51973982E+01  7.59869910E+00
  7.59869910E+00 -1.51973982E+01  7.59869910E+00  7.59869910E+00 -1.51973982E+01
  7.59869910E+00  7.59869910E+00 -1.51973982E+01  7.59869910E+00  7.59869910E+00
 -1.51973982E+01  7.59869910E+00  7.59869910E+00 -1.51973982E+01  7.59869910E+00
  7.59869910E+00 -1.51973982E+01  7.59869910E+00  7.59869910E+00 -1.51973982E+01
  7.59869910E+00  7.59869910E+00 -1.51973982E+01  7.59869910E+00  7.59869910E+00
 -1.51973982E+01  7.59869910E+00  7.59869910E+00 -1.51973982E+01  7.59869910E+00
  7.59869910E+00 -1.51973982E+01  7.59869910E+00  7.59869910E+00 -1.51973982E+01
  7.59869910E+00  7.59869910E+00 -1.51973982E+01  7.59869910E+00  7.59869910E+00
 -1.51973982E+01  7.59869910E+00  7.59869910E+00 -1.51973982E+01  7.59869910E+00
  7.59869910E+00 -1.51973982E+01  7.59869910E+00  7.59869910E+00 -1.51973982E+01
  7.59869910E+00  7.59869910E+00 -1.51973982E+01  7.59869910E+00  7.59869910E+00
 -1.51973982E+01  7.59869910E+00  7.59869910E+00 -1.51973982E+01  7.59869910E+00
  7.59869910E+00 -1.51973982E+01  7.59869910E+00  7.59869910E+00 -1.51973982E+01
  7.59869910E+00  7.59869910E+00 -1.51973982E+01  7.59869910E+00  7.59869910E+00
 -1.51973982E+01  7.59869910E+00  7.59869910E+00 -1.51973982E+01  7.59869910E+00
  7.59869910E+00 -1.51973982E+01  7.59869910E+00  7.59869910E+00 -1.51973982E+01
  7.59869910E+00  7.59869910E+00 -1.51973982E+01  7.59869910E+00  7.59869910E+00
 -1.51973982E+01  7.59869910E+00  7.59869910E+00 -1.51973982E+01  7.59869910E+00
  7.59869910E+00 -1.51973982E+01  7.59869910E+00  7.59869910E+00 -1.51973982E+01
  7.59869910E+00  7.59869910E+00 -1.51973982E+01  7.59869910E+00  7.59869910E+00
 -1.51973982E+01  7.59869910E+00  7.59869910E+00 -1.51973982E+01  7.59869910E+00
  7.59869910E+00 -1.51973982E+01  7.59869910E+00  7.59869910E+00 -1.51973982E+01
  7.59869910E+00  7.59869910E+00 -1.51973982E+01  7.59869910E+00  7.59869910E+00
 -1.51973982E+01  7.59869910E+00  7.59869910E+00 -1.51973982E+01  7.59869910E+00
  7.59869910E+00 -1.51973982E+01  7.59869910E+00  7.59869910E+00 -1.51973982E+01
  7.59869910E+00  7.59869910E+00 -1.51973982E+01  7.59869910E+00  7.59869910E+00
 -1.51973982E+01  7.59869910E+00  7.59869910E+00 -1.51973982E+01  7.59869910E+00
  7.59869910E+00 -1.51973982E+01  7.59869910E+00  7.59869910E+00 -1.51973982E+01
  7.59869910E+00  7.59869910E+00 -1.51973982E+01  7.59869910E+00  7.59869910E+00
 -1.51973982E+01  7.59869910E+00  7.59869910E+00 -1.51973982E+01  7.59869910E+00
  7.59869910E+00 -1.51973982E+01  7.59869910E+00  7.59869910E+00 -1.51973982E+01
  7.59869910E+00  7.59869910E+00 -1.51973982E+01  7.59869910E+00  7.59869910E+00
 -1.51973982E+01  7.59869910E+00  7.59869910E+00 -1.51973982E+01  7.59869910E+00
  7.59869910E+00 -1.51973982E+01  7.59869910E+00  7.59869910E+00 -1.51973982E+01
  7.59869910E+00  7.59869910E+00 -1.51973982E+01  7.59869910E+00  7.59869910E+00
 -1.51973982E+01  7.59869910E+00  7.59869910E+00 -1.51973982E+01  7.59869910E+00
  7.59869910E+00 -1.51973982E+01  7.59869910E+00  7.59869910E+00 -1.51973982E+01
  7.59869910E+00  7.59869910E+00 -1.51973982E+01  7.59869910E+00  7.59869910E+00
 -1.51973982E+01  7.59869910E+00  7.59869910E+00 -1.51973982E+01  7.59869910E+00
  7.59869910E+00 -1.51973982E+01  7.59869910E+00  7.59869910E+00 -1.51973982E+01
  7.59869910E+00  7.59869910E+00 -1.51973982E+01  7.59869910E+00  7.59869910E+00
 -1.51973982E+01  7.59869910E+00  7.59869910E+00 -1.51973982E+01  7.59869910E+00
  7.59869910E+00 -1.51973982E+01  7.59869910E+00  7.59869910E+00 -1.51973982E+01
  7.59869910E+00  7.59869910E+00 -1.51973982E+01  7.59869910E+00  7.59869910E+00
 -1.51973982E+01  7.59869910E+00  7.59869910E+00 -1.51973982E+01  7.59869910E+00
  7.59869910E+00 -1.51973982E+01  7.59869910E+00  7.59869910E+00 -1.51973982E+01
  7.59869910E+00  7.59869910E+00 -1.51973982E+01  7.59869910E+00  7.59869910E+00
 -1.51973982E+01  7.59869910E+00  7.59869910E+00 -1.51973982E+01  7.59869910E+00
  7.59869910E+00 -1.51973982E+01  7.59869910E+00  7.59869910E+00 -1.51973982E+01
  7.59869910E+00  7.59869910E+00 -1.51973982E+01  7.59869910E+00  7.59869910E+00
 -1.51973982E+01  7.59869910E+00  7.59869910E+00 -1.51973982E+01  7.59869910E+00
  7.59869910E+00 -1.51973982E+01  7.59869910E+00  7.59869910E+00 -1.51973982E+01
  7.59869910E+00  7.59869910E+00 -1.51973982E+01  7.59869910E+00  7.59869910E+00
 -1.51973982E+01  7.59869910E+00  7.59869910E+00 -1.51973982E+01  7.59869910E+00
  7.59869910E+00 -1.51973982E+01  7.59869910E+00  7.59869910E+00 -1.51973982E+01
  7.59869910E+00  7.59869910E+00 -1.51973982E+01  7.59869910E+00  7.59869910E+00
 -1.51973982E+01  7.59869910E+00  7.59869910E+00 -1.51973982E+01  7.59869910E+00
  7.59869910E+00 -1.51973982E+01  7.59869910E+00  7.59869910E+00 -1.51973982E+01
  7.59869910E+00  7.59869910E+00 -1.51973982E+01  7.59869910E+00  7.59869910E+00
 -1.51973982E+01  7.59869910E+00  7.59869910E+00 -1.51973982E+01  7.59869910E+00
  7.59869910E+00 -1.51973982E+01  7.59869910E+00  7.59869910E+00 -1.51973982E+01
  7.59869910E+00  7.59869910E+00 -1.51973982E+01  7.59869910E+00  7.59869910E+00
 -1.51973982E+01  7.59869910E+00  7.59869910E+00 -1.51973982E+01  7.59869910E+00
  7.59869910E+00 -1.51973982E+01  7.59869910E+00  7.59869910E+00 -1.51973982E+01
  7.59869910E+00  7.59869910E+00 -1.51973982E+01  7.59869910E+00  7.59869910E+00
 -1.51973982E+01  7.59869910E+00  7.59869910E+00 -1.51973982E+01  7.59869910E+00
  7.59869910E+00 -1.51973982E+01  7.59869910E+00  7.59869910E+00 -1.51973982E+01
  7.59869910E+00  7.59869910E+00 -1.51973982E+01  7.59869910E+00  7.59869910E+00
 -1.51973982E+01  7.59869910E+00  7.59869910E+00 -1.51973982E+01  7.59869910E+00
  7.59869910E+00 -1.51973982E+01  7.59869910E+00  7.59869910E+00 -1.51973982E+01
  7.59869910E+00  7.59869910E+00 -1.51973982E+01  7.59869910E+00  7.59869910E+00
 -1.51973982E+01  7.59869910E+00  7.59869910E+00 -1.51973982E+01  7.59869910E+00
  7.59869910E+00 -1.51973982E+01  7.59869910E+00  7.59869910E+00 -1.51973982E+01
  7.59869910E+00  7.59869910E+00 -1.51973982E+01  7.59869910E+00  7.59869910E+00
 -1.51973982E+01  7.59869910E+00  7.59869910E+00 -1.51973982E+01  7.59869910E+00
  7.59869910E+00 -1.51973982E+01  7.59869910E+00  7.59869910E+00 -1.51973982E+01
  7.59869910E+00  7.59869910E+00 -1.51973982E+01  7.59869910E+00  7.59869910E+00
 -1.51973982E+01  7.59869910E+00  7.59869910E+00 -1.51973982E+01  7.59869910E+00
  7.59869910E+00 -1.51973982E+01  7.59869910E+00  7.59869910E+00 -1.51973982E+01
  7.59869910E+00  7.59869910E+00 -1.51973982E+01  7.59869910E+00  7.59869910E+00
 -1.51973982E+01  7.59869910E+00  7.59869910E+00 -1.51973982E+01  7.59869910E+00
  7.59869910E+00 -1.51973982E+01  7.59869910E+00  7.59869910E+00 -1.51973982E+01
  7.59869910E+00  7.59869910E+00 -1.51973982E+01  7.59869910E+00  7.59869910E+00
 -1.51973982E+01  7.59869910E+00  7.59869910E+00 -1.51973982E+01  7.59869910E+00
  7.59869910E+00 -1.51973982E+01  7.59869910E+00  7.59869910E+00 -1.51973982E+01
  7.59869910E+00  7.59869910E+00 -1.51973982E+01  7.59869910E+00  7.59869910E+00
 -1.51973982E+01  7.59869910E+00  7.59869910E+00 -1.51973982E+01  7.59869910E+00
  7.59869910E+00 -1.51973982E+01  7.59869910E+00  7.59869910E+00 -1.51973982E+01
  7.59869910E+00  7.59869910E+00 -1.51973982E+01  7.59869910E+00  7.59869910E+00
 -1.51973982E+01  7.59869910E+00  7.59869910E+00 -1.51973982E+01  7.59869910E+00
  7.59869910E+00 -1.51973982E+01  7.59869910E+00  7.59869910E+00 -1.51973982E+01
  7.59869910E+00  7.59869910E+00 -1.51973982E+01  7.59869910E+00  7.59869910E+00
 -1.51973982E+01  7.59869910E+00  7.59869910E+00 -1.51973982E+01  7.59869910E+00
  7.59869910E+00 -1.51973982E+01  7.59869910E+00  7.59869910E+00 -1.51973982E+01
  7.59869910E+00  7.59869910E+00 -1.51973982E+01  7.59869910E+00  7.59869910E+00
 -1.51973982E+01  7.59869910E+00  7.59869910E+00 -1.51973982E+01  7.59869910E+00
  7.59869910E+00 -1.51973982E+01  7.59869910E+00  7.59869910E+00 -1.51973982E+01
  7.59869910E+00  7.59869910E+00 -1.51973982E+01  7.59869910E+00  7.59869910E+00
 -1.51973982E+01  7.59869910E+00  7.59869910E+00 -1.51973982E+01  7.59869910E+00
  7.59869910E+00 -1.51973982E+01  7.59869910E+00  7.59869910E+00 -1.51973982E+01
  7.59869910E+00  7.59869910E+00 -1.51973982E+01  7.59869910E+00  7.59869910E+00
 -1.51973982E+01  7.59869910E+00  7.59869910E+00 -1.51973982E+01  7.59869910E+00
  7.59869910E+00 -1.51973982E+01  7.59869910E+00  7.59869910E+00 -1.51973982E+01
  7.59869910E+00  7.59869910E+00 -1.51973982E+01  7.59869910E+00  7.59869910E+00
 -1.51973982E+01  7.59869910E+00  7.59869910E+00 -1.51973982E+01  7.59869910E+00
  7.59869910E+00 -1.51973982E+01  7.59869910E+00  7.59869910E+00 -1.51973982E+01
  7.59869910E+00  7.59869910E+00 -1.51973982E+01  7.59869910E+00  7.59869910E+00
 -1.51973982E+01  7.59869910E+00  7.59869910E+00 -1.51973982E+01  7.59869910E+00
  7.59869910E+00 -1.51973982E+01  7.59869910E+00  7.59869910E+00 -1.51973982E+01
  7.59869910E+00  7.59869910E+00 -1.51973982E+01  7.59869910E+00  7.59869910E+00
 -1.51973982E+01  7.59869910E+00  7.59869910E+00 -1.51973982E+01  7.59869910E+00
  7.59869910E+00 -1.51973982E+01  7.59869910E+00  7.59869910E+00 -1.51973982E+01
  7.59869910E+00  7.59869910E+00 -1.51973982E+01  7.59869910E+00  7.59869910E+00
 -1.51973982E+01  7.59869910E+00  7.59869910E+00 -1.51973982E+01  7.59869910E+00
  7.59869910E+00 -1.51973982E+01  7.59869910E+00  7.59869910E+00 -1.51973982E+01
  7.59869910E+00  7.59869910E+00 -1.51973982E+01  7.59869910E+00  7.59869910E+00
 -1.51973982E+01  7.59869910E+00  7.59869910E+00 -1.51973982E+01  7.59869910E+00
  7.59869910E+00 -1.51973982E+01  7.59869910E+00  7.59869910E+00 -1.51973982E+01
  7.59869910E+00  7.59869910E+00 -1.51973982E+01  7.59869910E+00  7.59869910E+00
 -1.51973982E+01  7.59869910E+00  7.59869910E+00 -1.51973982E+01  7.59869910E+00
  7.59869910E+00 -1.51973982E+01  7.59869910E+00  7.59869910E+00 -1.51973982E+01
  7.59869910E+00  7.59869910E+00 -1.51973982E+01  7.59869910E+00  7.59869910E+00
 -1.51973982E+01  7.59869910E+00  7.59869910E+00 -1.51973982E+01  7.59869910E+00
  7.59869910E+00 -1.51973982E+01  7.59869910E+00  7.59869910E+00 -1.51973982E+01
  7.59869910E+00  7.59869910E+00 -1.51973982E+01  7.59869910E+00  7.59869910E+00
 -1.51973982E+01  7.59869910E+00  7.59869910E+00 -1.51973982E+01  7.59869910E+00
  7.59869910E+00 -1.51973982E+01  7.59869910E+00  7.59869910E+00 -1.51973982E+01
  7.59869910E+00  7.59869910E+00 -1.51973982E+01  7.59869910E+00  7.59869910E+00
 -1.51973982E+01  7.59869910E+00  7.59869910E+00 -1.51973982E+01  7.59869910E+00
  7.59869910E+00 -1.51973982E+01  7.59869910E+00  7.59869910E+00 -1.51973982E+01
  7.59869910E+00  7.59869910E+00 -1.51973982E+01  7.59869910E+00  7.59869910E+00
 -1.51973982E+01  7.59869910E+00  7.59869910E+00 -1.51973982E+01  7.59869910E+00
  7.59869910E+00 -1.51973982E+01  7.59869910E+00  7.59869910E+00 -1.51973982E+01
  7.59869910E+00  7.59869910E+00 -1.51973982E+01  7.59869910E+00  7.59869910E+00
 -1.51973982E+01  7.59869910E+00  7.59869910E+00 -1.51973982E+01  7.59869910E+00
  7.59869910E+00 -1.51973982E+01  7.59869910E+00  7.59869910E+00 -1.51973982E+01
  7.59869910E+00  7.59869910E+00 -1.51973982E+01  7.59869910E+00  7.59869910E+00
 -1.51973982E+01  7.59869910E+00  7.59869910E+00 -1.51973982E+01  7.59869910E+00
  7.59869910E+00 -1.51973982E+01  7.59869910E+00  7.59869910E+00 -1.51973982E+01
  7.59869910E+00  7.59869910E+00 -1.51973982E+01  7.59869910E+00  7.59869910E+00
 -1.51973982E+01  7.59869910E+00  7.59869910E+00 -1.51973982E+01  7.59869910E+00
  7.59869910E+00 -1.51973982E+01  7.59869910E+00  7.59869910E+00 -1.51973982E+01
  7.59869910E+00  7.59869910E+00 -1.51973982E+01  7.59869910E+00  7.59869910E+00
 -1.51973982E+01  7.59869910E+00  7.59869910E+00 -1.51973982E+01  7.59869910E+00
  7.59869910E+00 -1.51973982E+01  7.59869910E+00  7.59869910E+00 -1.51973982E+01
  7.59869910E+00  7.59869910E+00 -1.51973982E+01  7.59869910E+00  7.59869910E+00
 -1.51973982E+01  7.59869910E+00  7.59869910E+00 -1.51973982E+01  7.59869910E+00
  7.59869910E+00 -1.51973982E+01  7.59869910E+00  7.59869910E+00 -1.51973982E+01
  7.59869910E+00  7.59869910E+00 -1.51973982E+01  7.59869910E+00  7.59869910E+00
 -1.51973982E+01  7.59869910E+00  7.59869910E+00 -1.51973982E+01  7.59869910E+00
  7.59869910E+00 -1.51973982E+01  7.59869910E+00  7.59869910E+00 -1.51973982E+01
  7.59869910E+00  7.59869910E+00 -1.51973982E+01  7.59869910E+00  7.59869910E+00
 -1.51973982E+01  7.59869910E+00  7.59869910E+00 -1.51973982E+01  7.59869910E+00
  7.59869910E+00 -1.51973982E+01  7.59869910E+00  7.59869910E+00 -1.51973982E+01
  7.59869910E+00  7.59869910E+00 -1.51973982E+01  7.59869910E+00  7.59869910E+00
 -1.51973982E+01  7.59869910E+00  7.59869910E+00 -1.51973982E+01  7.59869910E+00
  7.59869910E+00 -1.51973982E+01  7.59869910E+00  7.59869910E+00 -1.51973982E+01
  7.59869910E+00  7.59869910E+00 -1.51973982E+01  7.59869910E+00  7.59869910E+00
 -1.51973982E+01  7.59869910E+00  7.59869910E+00 -1.51973982E+01  7.59869910E+00
  7.59869910E+00 -1.51973982E+01  7.59869910E+00  7.59869910E+00 -1.51973982E+01
  7.59869910E+00  7.59869910E+00 -1.51973982E+01  7.59869910E+00  7.59869910E+00
 -1.51973982E+01  7.59869910E+00  7.59869910E+00 -1.51973982E+01  7.59869910E+00
  7.59869910E+00 -1.51973982E+01  7.59869910E+00  7.59869910E+00 -1.51973982E+01
  7.59869910E+00  7.59869910E+00 -1.51973982E+01  7.59869910E+00  7.59869910E+00
 -1.51973982E+01  7.59869910E+00  7.59869910E+00 -1.51973982E+01  7.59869910E+00
  7.59869910E+00 -1.51973982E+01  7.59869910E+00  7.59869910E+00 -1.51973982E+01
  7.59869910E+00  7.59869910E+00 -1.51973982E+01  7.59869910E+00  7.59869910E+00
 -1.51973982E+01  7.59869910E+00  7.59869910E+00 -1.51973982E+01  7.59869910E+00
  7.59869910E+00 -1.51973982E+01  7.59869910E+00  7.59869910E+00 -1.51973982E+01
  7.59869910E+00  7.59869910E+00 -1.51973982E+01  7.59869910E+00  7.59869910E+00
 -1.51973982E+01  7.59869910E+00  7.59869910E+00 -1.51973982E+01  7.59869910E+00
  7.59869910E+00 -1.51973982E+01  7.59869910E+00  7.59869910E+00 -1.51973982E+01
  7.59869910E+00  7.59869910E+00 -1.51973982E+01  7.59869910E+00  7.59869910E+00
 -1.51973982E+01  7.59869910E+00  7.59869910E+00 -1.51973982E+01  7.59869910E+00
  7.59869910E+00 -1.51973982E+01  7.59869910E+00  7.59869910E+00 -1.51973982E+01
  7.59869910E+00  7.59869910E+00 -1.51973982E+01  7.59869910E+00  7.59869910E+00
 -1.51973982E+01  7.59869910E+00  7.59869910E+00 -1.51973982E+01  7.59869910E+00
  7.59869910E+00 -1.51973982E+01  7.59869910E+00  7.59869910E+00 -1.51973982E+01
  7.59869910E+00  7.59869910E+00 -1.51973982E+01  7.59869910E+00  7.59869910E+00
 -1.51973982E+01  7.59869910E+00  7.59869910E+00 -1.51973982E+01  7.59869910E+00
  7.59869910E+00 -1.51973982E+01  7.59869910E+00  7.59869910E+00 -1.51973982E+01
  7.59869910E+00  7.59869910E+00 -1.51973982E+01  7.59869910E+00  7.59869910E+00
 -1.51973982E+01  7.59869910E+00  7.59869910E+00 -1.51973982E+01  7.59869910E+00
  7.59869910E+00 -1.51973982E+01  7.59869910E+00  7.59869910E+00 -1.51973982E+01
  7.59869910E+00  7.59869910E+00 -1.51973982E+01  7.59869910E+00  7.59869910E+00
 -1.51973982E+01  7.59869910E+00  7.59869910E+00 -1.51973982E+01  7.59869910E+00
  7.59869910E+00 -1.51973982E+01  7.59869910E+00  7.59869910E+00 -1.51973982E+01
  7.59869910E+00  7.59869910E+00 -1.51973982E+01  7.59869910E+00  7.59869910E+00
 -1.51973982E+01  7.59869910E+00  7.59869910E+00 -1.51973982E+01  7.59869910E+00
  7.59869910E+00 -1.51973982E+01  7.59869910E+00  7.59869910E+00 -1.51973982E+01
  7.59869910E+00  7.59869910E+00 -1.51973982E+01  7.59869910E+00  7.59869910E+00
 -1.51973982E+01  7.59869910E+00  7.59869910E+00 -1.51973982E+01  7.59869910E+00
  7.59869910E+00 -1.51973982E+01  7.59869910E+00  7.59869910E+00 -1.51973982E+01
  7.59869910E+00  7.59869910E+00 -1.51973982E+01  7.59869910E+00  7.59869910E+00
 -1.51973982E+01  7.59869910E+00  7.59869910E+00 -1.51973982E+01  7.59869910E+00
  7.59869910E+00 -1.51973982E+01  7.59869910E+00  7.59869910E+00 -1.51973982E+01
  7.59869910E+00  7.59869910E+00 -1.51973982E+01  7.59869910E+00  7.59869910E+00
 -1.51973982E+01  7.59869910E+00  7.59869910E+00 -1.51973982E+01  7.59869910E+00
  7.59869910E+00 -1.51973982E+01  7.59869910E+00  7.59869910E+00 -1.51973982E+01
  7.59869910E+00  7.59869910E+00 -1.51973982E+01  7.59869910E+00  7.59869910E+00
 -1.51973982E+01  7.59869910E+00  7.59869910E+00 -1.51973982E+01  7.59869910E+00
  7.59869910E+00 -1.51973982E+01  7.59869910E+00  7.59869910E+00 -1.51973982E+01
  7.59869910E+00  7.59869910E+00 -1.51973982E+01  7.59869910E+00  7.59869910E+00
 -1.51973982E+01  7.59869910E+00  7.59869910E+00 -1.51973982E+01  7.59869910E+00
  7.59869910E+00 -1.51973982E+01  7.59869910E+00  7.59869910E+00 -1.51973982E+01
  7.59869910E+00  7.59869910E+00 -1.51973982E+01  7.59869910E+00  7.59869910E+00
 -1.51973982E+01  7.59869910E+00  7.59869910E+00 -1.51973982E+01  7.59869910E+00
  7.59869910E+00 -1.51973982E+01  7.59869910E+00  7.59869910E+00 -1.51973982E+01
  7.59869910E+00  7.59869910E+00 -1.51973982E+01  7.59869910E+00  7.59869910E+00
 -1.51973982E+01  7.59869910E+00  7.59869910E+00 -1.51973982E+01  7.59869910E+00
  7.59869910E+00 -1.51973982E+01  7.59869910E+00  7.59869910E+00 -1.51973982E+01
  7.59869910E+00  7.59869910E+00 -1.51973982E+01  7.59869910E+00  7.59869910E+00
 -1.51973982E+01  7.59869910E+00  7.59869910E+00 -1.51973982E+01  7.59869910E+00
  7.59869910E+00 -1.51973982E+01  7.59869910E+00  7.59869910E+00 -1.51973982E+01
  7.59869910E+00  7.59869910E+00 -1.51973982E+01  7.59869910E+00  7.59869910E+00
 -1.51973982E+01  7.59869910E+00  7.59869910E+00 -1.51973982E+01  7.59869910E+00
  7.59869910E+00 -1.51973982E+01  7.59869910E+00  7.59869910E+00 -1.51973982E+01
  7.59869910E+00  7.59869910E+00 -1.51973982E+01  7.59869910E+00  7.59869910E+00
 -1.51973982E+01  7.59869910E+00  7.59869910E+00 -1.51973982E+01  7.59869910E+00
  7.59869910E+00 -1.51973982E+01  7.59869910E+00  7.59869910E+00 -1.51973982E+01
  7.59869910E+00  7.59869910E+00 -1.51973982E+01  7.59869910E+00  7.59869910E+00
 -1.51973982E+01  7.59869910E+00  7.59869910E+00 -1.51973982E+01  7.59869910E+00
  7.59869910E+00 -1.51973982E+01  7.59869910E+00  7.59869910E+00 -1.51973982E+01
  7.59869910E+00  7.59869910E+00 -1.51973982E+01  7.59869910E+00  7.59869910E+00
 -1.51973982E+01  7.59869910E+00  7.59869910E+00 -1.51973982E+01  7.59869910E+00
  7.59869910E+00 -1.51973982E+01  7.59869910E+00  7.59869910E+00 -1.51973982E+01
  7.59869910E+00  7.59869910E+00 -1.51973982E+01  7.59869910E+00  7.59869910E+00
 -1.51973982E+01  7.59869910E+00  7.59869910E+00 -1.51973982E+01  7.59869910E+00
  7.59869910E+00 -1.51973982E+01  7.59869910E+00  7.59869910E+00 -1.51973982E+01
  7.59869910E+00  7.59869910E+00 -1.51973982E+01  7.59869910E+00  7.59869910E+00
 -1.51973982E+01  7.59869910E+00  7.59869910E+00 -1.51973982E+01  7.59869910E+00
  7.59869910E+00 -1.51973982E+01  7.59869910E+00  7.59869910E+00 -1.51973982E+01
  7.59869910E+00  7.59869910E+00 -1.51973982E+01  7.59869910E+00  7.59869910E+00
 -1.51973982E+01  7.59869910E+00  7.59869910E+00 -1.51973982E+01  7.59869910E+00
  7.59869910E+00 -1.51973982E+01  7.59869910E+00  7.59869910E+00 -1.51973982E+01
  7.59869910E+00  7.59869910E+00 -1.51973982E+01  7.59869910E+00  7.59869910E+00
 -1.51973982E+01  7.59869910E+00  7.59869910E+00 -1.51973982E+01  7.59869910E+00
  7.59869910E+00 -1.51973982E+01  7.59869910E+00  7.59869910E+00 -1.51973982E+01
  7.59869910E+00  7.59869910E+00 -1.51973982E+01  7.59869910E+00  7.59869910E+00
 -1.51973982E+01  7.59869910E+00  7.59869910E+00 -1.51973982E+01  7.59869910E+00
  7.59869910E+00 -1.51973982E+01  7.59869910E+00  7.59869910E+00 -1.51973982E+01
  7.59869910E+00  7.59869910E+00 -1.51973982E+01  7.59869910E+00  7.59869910E+00
 -1.51973982E+01  7.59869910E+00  7.59869910E+00 -1.51973982E+01  7.59869910E+00
  7.59869910E+00 -1.51973982E+01  7.59869910E+00  7.59869910E+00 -1.51973982E+01
  7.59869910E+00  7.59869910E+00 -1.51973982E+01  7.59869910E+00  7.59869910E+00
 -1.51973982E+01  7.59869910E+00  7.59869910E+00 -1.51973982E+01  7.59869910E+00
  7.59869910E+00 -1.51973982E+01  7.59869910E+00  7.59869910E+00 -1.51973982E+01
  7.59869910E+00  7.59869910E+00 -1.51973982E+01  7.59869910E+00  7.59869910E+00
 -1.51973982E+01  7.59869910E+00  7.59869910E+00 -1.51973982E+01  7.59869910E+00
  7.59869910E+00 -1.51973982E+01  7.59869910E+00  7.59869910E+00 -1.51973982E+01
  7.59869910E+00  7.59869910E+00 -1.51973982E+01  7.59869910E+00  7.59869910E+00
 -1.51973982E+01  7.59869910E+00  7.59869910E+00 -1.51973982E+01  7.59869910E+00
  7.59869910E+00 -1.51973982E+01  7.59869910E+00  7.59869910E+00 -1.51973982E+01
  7.59869910E+00  7.59869910E+00 -1.51973982E+01  7.59869910E+00  7.59869910E+00
 -1.51973982E+01  7.59869910E+00  7.59869910E+00 -1.51973982E+01  7.59869910E+00
  7.59869910E+00 -1.51973982E+01  7.59869910E+00  7.59869910E+00 -1.51973982E+01
  7.59869910E+00  7.59869910E+00 -1.51973982E+01  7.59869910E+00  7.59869910E+00
 -1.51973982E+01  7.59869910E+00  7.59869910E+00 -1.51973982E+01  7.59869910E+00
  7.59869910E+00 -1.51973982E+01  7.59869910E+00  7.59869910E+00 -1.51973982E+01
  7.59869910E+00  7.59869910E+00 -1.51973982E+01  7.59869910E+00  7.59869910E+00
 -1.51973982E+01  7.59869910E+00  7.59869910E+00 -1.51973982E+01  7.59869910E+00
  7.59869910E+00 -1.51973982E+01  7.59869910E+00  7.59869910E+00 -1.51973982E+01
  7.59869910E+00  7.59869910E+00 -1.51973982E+01  7.59869910E+00  7.59869910E+00
 -1.51973982E+01  7.59869910E+00  7.59869910E+00 -1.51973982E+01  7.59869910E+00
  7.59869910E+00 -1.51973982E+01  7.59869910E+00  7.59869910E+00 -1.51973982E+01
  7.59869910E+00  7.59869910E+00 -1.51973982E+01  7.59869910E+00  7.59869910E+00
 -1.51973982E+01  7.59869910E+00  7.59869910E+00 -1.51973982E+01  7.59869910E+00
  7.59869910E+00 -1.51973982E+01  7.59869910E+00  7.59869910E+00 -1.51973982E+01
  7.59869910E+00  7.59869910E+00 -1.51973982E+01  7.59869910E+00  7.59869910E+00
 -1.51973982E+01  7.59869910E+00  7.59869910E+00 -1.51973982E+01  7.59869910E+00
  7.59869910E+00 -1.51973982E+01  7.59869910E+00  7.59869910E+00 -1.51973982E+01
  7.59869910E+00  7.59869910E+00 -1.51973982E+01  7.59869910E+00  7.59869910E+00
 -1.51973982E+01  7.59869910E+00  7.59869910E+00 -1.51973982E+01  7.59869910E+00
  7.59869910E+00 -1.51973982E+01  7.59869910E+00  7.59869910E+00 -1.51973982E+01
  7.59869910E+00  7.59869910E+00 -1.51973982E+01  7.59869910E+00  7.59869910E+00
 -1.51973982E+01  7.59869910E+00  7.59869910E+00 -1.51973982E+01  7.59869910E+00
  7.59869910E+00 -1.51973982E+01  7.59869910E+00  7.59869910E+00 -1.51973982E+01
  7.59869910E+00  7.59869910E+00 -1.51973982E+01  7.59869910E+00  7.59869910E+00
 -1.51973982E+01  7.59869910E+00  7.59869910E+00 -1.51973982E+01  7.59869910E+00
  7.59869910E+00 -1.51973982E+01  7.59869910E+00  7.59869910E+00 -1.51973982E+01
  7.59869910E+00  7.59869910E+00 -1.51973982E+01  7.59869910E+00  7.59869910E+00
 -1.51973982E+01  7.59869910E+00  7.59869910E+00 -1.51973982E+01  7.59869910E+00
  7.59869910E+00 -1.51973982E+01  7.59869910E+00  7.59869910E+00 -1.51973982E+01
  7.59869910E+00  7.59869910E+00 -1.51973982E+01  7.59869910E+00  7.59869910E+00
 -1.51973982E+01  7.59869910E+00  7.59869910E+00 -1.51973982E+01  7.59869910E+00
  7.59869910E+00 -1.51973982E+01  7.59869910E+00  7.59869910E+00 -1.51973982E+01
  7.59869910E+00  7.59869910E+00 -1.51973982E+01  7.59869910E+00  7.59869910E+00
 -1.51973982E+01  7.59869910E+00  7.59869910E+00 -1.51973982E+01  7.59869910E+00
  7.59869910E+00 -1.51973982E+01  7.59869910E+00  7.59869910E+00 -1.51973982E+01
  7.59869910E+00  7.59869910E+00 -1.51973982E+01  7.59869910E+00  7.59869910E+00
 -1.51973982E+01  7.59869910E+00  7.59869910E+00 -1.51973982E+01  7.59869910E+00
  7.59869910E+00 -1.51973982E+01  7.59869910E+00  7.59869910E+00 -1.51973982E+01
  7.59869910E+00  7.59869910E+00 -1.51973982E+01  7.59869910E+00  7.59869910E+00
 -1.51973982E+01  7.59869910E+00  7.59869910E+00 -1.51973982E+01  7.59869910E+00
  7.59869910E+00 -1.51973982E+01  7.59869910E+00  7.59869910E+00 -1.51973982E+01
  7.59869910E+00  7.59869910E+00 -1.51973982E+01  7.59869910E+00  7.59869910E+00
 -1.51973982E+01  7.59869910E+00  7.59869910E+00 -1.51973982E+01  7.59869910E+00
  7.59869910E+00 -1.51973982E+01  7.59869910E+00  7.59869910E+00 -1.51973982E+01
  7.59869910E+00  7.59869910E+00 -1.51973982E+01  7.59869910E+00  7.59869910E+00
 -1.51973982E+01  7.59869910E+00  7.59869910E+00 -1.51973982E+01  7.59869910E+00
  7.59869910E+00 -1.51973982E+01  7.59869910E+00  7.59869910E+00 -1.51973982E+01
  7.59869910E+00  7.59869910E+00 -1.51973982E+01  7.59869910E+00  7.59869910E+00
 -1.51973982E+01  7.59869910E+00  7.59869910E+00 -1.51973982E+01  7.59869910E+00
  7.59869910E+00 -1.51973982E+01  7.59869910E+00  7.59869910E+00 -1.51973982E+01
  7.59869910E+00  7.59869910E+00 -1.51973982E+01  7.59869910E+00  7.59869910E+00
 -1.51973982E+01  7.59869910E+00  7.59869910E+00 -1.51973982E+01  7.59869910E+00
  7.59869910E+00 -1.51973982E+01  7.59869910E+00  7.59869910E+00 -1.51973982E+01
  7.59869910E+00  7.59869910E+00 -1.51973982E+01  7.59869910E+00  7.59869910E+00
 -1.51973982E+01  7.59869910E+00  7.59869910E+00 -1.51973982E+01  7.59869910E+00
  7.59869910E+00 -1.51973982E+01  7.59869910E+00  7.59869910E+00 -1.51973982E+01
  7.59869910E+00  7.59869910E+00 -1.51973982E+01  7.59869910E+00  7.59869910E+00
 -1.51973982E+01  7.59869910E+00  7.59869910E+00 -1.51973982E+01  7.59869910E+00
  7.59869910E+00 -1.51973982E+01  7.59869910E+00  7.59869910E+00 -1.51973982E+01
  7.59869910E+00  7.59869910E+00 -1.51973982E+01  7.59869910E+00  7.59869910E+00
 -1.51973982E+01  7.59869910E+00  7.59869910E+00 -1.51973982E+01  7.59869910E+00
  7.59869910E+00 -1.51973982E+01  7.59869910E+00  7.59869910E+00 -1.51973982E+01
  7.59869910E+00  7.59869910E+00 -1.51973982E+01  7.59869910E+00  7.59869910E+00
 -1.51973982E+01  7.59869910E+00  7.59869910E+00 -1.51973982E+01  7.59869910E+00
  7.59869910E+00 -1.51973982E+01  7.59869910E+00  7.59869910E+00 -1.51973982E+01
  7.59869910E+00  7.59869910E+00 -1.51973982E+01  7.59869910E+00  7.59869910E+00
 -1.51973982E+01  7.59869910E+00  7.59869910E+00 -1.51973982E+01  7.59869910E+00
  7.59869910E+00 -1.51973982E+01  7.59869910E+00  7.59869910E+00 -1.51973982E+01
  7.59869910E+00  7.59869910E+00 -1.51973982E+01  7.59869910E+00  7.59869910E+00
 -1.51973982E+01  7.59869910E+00  7.59869910E+00 -1.51973982E+01  7.59869910E+00
  7.59869910E+00 -1.51973982E+01  7.59869910E+00  7.59869910E+00 -1.51973982E+01
  7.59869910E+00  7.59869910E+00 -1.51973982E+01  7.59869910E+00  7.59869910E+00
 -1.51973982E+01  7.59869910E+00  7.59869910E+00 -1.51973982E+01  7.59869910E+00
  7.59869910E+00 -1.51973982E+01  7.59869910E+00  7.59869910E+00 -1.51973982E+01
  7.59869910E+00  7.59869910E+00 -1.51973982E+01  7.59869910E+00  7.59869910E+00
 -1.51973982E+01  7.59869910E+00  7.59869910E+00 -1.51973982E+01  7.59869910E+00
  7.59869910E+00 -1.51973982E+01  7.59869910E+00  7.59869910E+00 -1.51973982E+01
  7.59869910E+00  7.59869910E+00 -1.51973982E+01  7.59869910E+00  7.59869910E+00
 -1.51973982E+01  7.59869910E+00  7.59869910E+00 -1.51973982E+01  7.59869910E+00
  7.59869910E+00 -1.51973982E+01  7.59869910E+00  7.59869910E+00 -1.51973982E+01
  7.59869910E+00  7.59869910E+00 -1.51973982E+01  7.59869910E+00  7.59869910E+00
 -1.51973982E+01  7.59869910E+00  7.59869910E+00 -1.51973982E+01  7.59869910E+00
  7.59869910E+00 -1.51973982E+01  7.59869910E+00  7.59869910E+00 -1.51973982E+01
  7.59869910E+00  7.59869910E+00 -1.51973982E+01  7.59869910E+00  7.59869910E+00
 -1.51973982E+01  7.59869910E+00  7.59869910E+00 -1.51973982E+01  7.59869910E+00
  7.59869910E+00 -1.51973982E+01  7.59869910E+00  7.59869910E+00 -1.51973982E+01
  7.59869910E+00  7.59869910E+00 -1.51973982E+01  7.59869910E+00  7.59869910E+00
 -1.51973982E+01  7.59869910E+00  7.59869910E+00 -1.51973982E+01  7.59869910E+00
  7.59869910E+00 -1.51973982E+01  7.59869910E+00  7.59869910E+00 -1.51973982E+01
  7.59869910E+00  7.59869910E+00 -1.51973982E+01  7.59869910E+00  7.59869910E+00
 -1.51973982E+01  7.59869910E+00  7.59869910E+00 -1.51973982E+01  7.59869910E+00
  7.59869910E+00 -1.51973982E+01  7.59869910E+00  7.59869910E+00 -1.51973982E+01
  7.59869910E+00  7.59869910E+00 -1.51973982E+01  7.59869910E+00  7.59869910E+00
 -1.51973982E+01  7.59869910E+00  7.59869910E+00 -1.51973982E+01  7.59869910E+00
  7.59869910E+00 -1.51973982E+01  7.59869910E+00  7.59869910E+00 -1.51973982E+01
  7.59869910E+00  7.59869910E+00 -1.51973982E+01  7.59869910E+00  7.59869910E+00
 -1.51973982E+01  7.59869910E+00  7.59869910E+00 -1.51973982E+01  7.59869910E+00
  7.59869910E+00 -1.51973982E+01  7.59869910E+00  7.59869910E+00 -1.51973982E+01
  7.59869910E+00  7.59869910E+00 -1.51973982E+01  7.59869910E+00  7.59869910E+00
 -1.51973982E+01  7.59869910E+00  7.59869910E+00 -1.51973982E+01  7.59869910E+00
  7.59869910E+00 -1.51973982E+01  7.59869910E+00  7.59869910E+00 -1.51973982E+01
  7.59869910E+00  7.59869910E+00 -1.51973982E+01  7.59869910E+00  7.59869910E+00
 -1.51973982E+01  7.59869910E+00  7.59869910E+00 -1.51973982E+01  7.59869910E+00
  7.59869910E+00 -1.51973982E+01  7.59869910E+00  7.59869910E+00 -1.51973982E+01
  7.59869910E+00  7.59869910E+00 -1.51973982E+01  7.59869910E+00  7.59869910E+00
 -1.51973982E+01  7.59869910E+00  7.59869910E+00 -1.51973982E+01  7.59869910E+00
  7.59869910E+00 -1.51973982E+01  7.59869910E+00  7.59869910E+00 -1.51973982E+01
  7.59869910E+00  7.59869910E+00 -1.51973982E+01  7.59869910E+00  7.59869910E+00
 -1.51973982E+01  7.59869910E+00  7.59869910E+00 -1.51973982E+01  7.59869910E+00
  7.59869910E+00 -1.51973982E+01  7.59869910E+00  7.59869910E+00 -1.51973982E+01
  7.59869910E+00  7.59869910E+00 -1.51973982E+01  7.59869910E+00  7.59869910E+00
 -1.51973982E+01  7.59869910E+00  7.59869910E+00 -1.51973982E+01  7.59869910E+00
  7.59869910E+00 -1.51973982E+01  7.59869910E+00  7.59869910E+00 -1.51973982E+01
  7.59869910E+00  7.59869910E+00 -1.51973982E+01  7.59869910E+00  7.59869910E+00
 -1.51973982E+01  7.59869910E+00  7.59869910E+00 -1.51973982E+01  7.59869910E+00
  7.59869910E+00 -1.51973982E+01  7.59869910E+00  7.59869910E+00 -1.51973982E+01
  7.59869910E+00  7.59869910E+00 -1.51973982E+01  7.59869910E+00  7.59869910E+00
 -1.51973982E+01  7.59869910E+00  7.59869910E+00 -1.51973982E+01  7.59869910E+00
  7.59869910E+00 -1.51973982E+01  7.59869910E+00  7.59869910E+00 -1.51973982E+01
  7.59869910E+00  7.59869910E+00 -1.51973982E+01  7.59869910E+00  7.59869910E+00
 -1.51973982E+01  7.59869910E+00  7.59869910E+00 -1.51973982E+01  7.59869910E+00
  7.59869910E+00 -1.51973982E+01  7.59869910E+00  7.59869910E+00 -1.51973982E+01
  7.59869910E+00  7.59869910E+00 -1.51973982E+01  7.59869910E+00  7.59869910E+00
 -1.51973982E+01  7.59869910E+00  7.59869910E+00 -1.51973982E+01  7.59869910E+00
  7.59869910E+00 -1.51973982E+01  7.59869910E+00  7.59869910E+00 -1.51973982E+01
  7.59869910E+00  7.59869910E+00 -1.51973982E+01  7.59869910E+00  7.59869910E+00
 -1.51973982E+01  7.59869910E+00  7.59869910E+00 -1.51973982E+01  7.59869910E+00
  7.59869910E+00 -1.51973982E+01  7.59869910E+00  7.59869910E+00 -1.51973982E+01
  7.59869910E+00  7.59869910E+00 -1.51973982E+01  7.59869910E+00  7.59869910E+00
 -1.51973982E+01  7.59869910E+00  7.59869910E+00 -1.51973982E+01  7.59869910E+00
  7.59869910E+00 -1.51973982E+01  7.59869910E+00  7.59869910E+00 -1.51973982E+01
  7.59869910E+00  7.59869910E+00 -1.51973982E+01  7.59869910E+00  7.59869910E+00
 -1.51973982E+01  7.59869910E+00  7.59869910E+00 -1.51973982E+01  7.59869910E+00
  7.59869910E+00 -1.51973982E+01  7.59869910E+00  7.59869910E+00 -1.51973982E+01
  7.59869910E+00  7.59869910E+00 -1.51973982E+01  7.59869910E+00  7.59869910E+00
 -1.51973982E+01  7.59869910E+00  7.59869910E+00 -1.51973982E+01  7.59869910E+00
  7.59869910E+00 -1.51973982E+01  7.59869910E+00  7.59869910E+00 -1.51973982E+01
  7.59869910E+00  7.59869910E+00 -1.51973982E+01  7.59869910E+00  7.59869910E+00
 -1.51973982E+01  7.59869910E+00  7.59869910E+00 -1.51973982E+01  7.59869910E+00
  7.59869910E+00 -1.51973982E+01  7.59869910E+00  7.59869910E+00 -1.51973982E+01
  7.59869910E+00  7.59869910E+00 -1.51973982E+01  7.59869910E+00  7.59869910E+00
 -1.51973982E+01  7.59869910E+00  7.59869910E+00 -1.51973982E+01  7.59869910E+00
  7.59869910E+00 -1.51973982E+01  7.59869910E+00  7.59869910E+00 -1.51973982E+01
  7.59869910E+00  7.59869910E+00 -1.51973982E+01  7.59869910E+00  7.59869910E+00
 -1.51973982E+01  7.59869910E+00  7.59869910E+00 -1.51973982E+01  7.59869910E+00
  7.59869910E+00 -1.51973982E+01  7.59869910E+00  7.59869910E+00 -1.51973982E+01
  7.59869910E+00  7.59869910E+00 -1.51973982E+01  7.59869910E+00  7.59869910E+00
 -1.51973982E+01  7.59869910E+00  7.59869910E+00 -1.51973982E+01  7.59869910E+00
  7.59869910E+00 -1.51973982E+01  7.59869910E+00  7.59869910E+00 -1.51973982E+01
  7.59869910E+00  7.59869910E+00 -1.51973982E+01  7.59869910E+00  7.59869910E+00
 -1.51973982E+01  7.59869910E+00  7.59869910E+00 -1.51973982E+01  7.59869910E+00
  7.59869910E+00 -1.51973982E+01  7.59869910E+00  7.59869910E+00 -1.51973982E+01
  7.59869910E+00  7.59869910E+00 -1.51973982E+01  7.59869910E+00  7.59869910E+00
 -1.51973982E+01  7.59869910E+00  7.59869910E+00 -1.51973982E+01  7.59869910E+00
  7.59869910E+00 -1.51973982E+01  7.59869910E+00  7.59869910E+00 -1.51973982E+01
  7.59869910E+00  7.59869910E+00 -1.51973982E+01  7.59869910E+00  7.59869910E+00
 -1.51973982E+01  7.59869910E+00  7.59869910E+00 -1.51973982E+01  7.59869910E+00
  7.59869910E+00 -1.51973982E+01  7.59869910E+00  7.59869910E+00 -1.51973982E+01
  7.59869910E+00  7.59869910E+00 -1.51973982E+01  7.59869910E+00  7.59869910E+00
 -1.51973982E+01  7.59869910E+00  7.59869910E+00 -1.51973982E+01  7.59869910E+00
  7.59869910E+00 -1.51973982E+01  7.59869910E+00  7.59869910E+00 -1.51973982E+01
  7.59869910E+00  7.59869910E+00 -1.51973982E+01  7.59869910E+00  7.59869910E+00
 -1.51973982E+01  7.59869910E+00  7.59869910E+00 -1.51973982E+01  7.59869910E+00
  7.59869910E+00 -1.51973982E+01  7.59869910E+00  7.59869910E+00 -1.51973982E+01
  7.59869910E+00  7.59869910E+00 -1.51973982E+01  7.59869910E+00  7.59869910E+00
 -1.51973982E+01  7.59869910E+00  7.59869910E+00 -1.51973982E+01  7.59869910E+00
  7.59869910E+00 -1.51973982E+01  7.59869910E+00  7.59869910E+00 -1.51973982E+01
  7.59869910E+00  7.59869910E+00 -1.51973982E+01  7.59869910E+00  7.59869910E+00
 -1.51973982E+01  7.59869910E+00  7.59869910E+00 -1.51973982E+01  7.59869910E+00
  7.59869910E+00 -1.51973982E+01  7.59869910E+00  7.59869910E+00 -1.51973982E+01
  7.59869910E+00  7.59869910E+00 -1.51973982E+01  7.59869910E+00  7.59869910E+00
 -1.51973982E+01  7.59869910E+00  7.59869910E+00 -1.51973982E+01  7.59869910E+00
  7.59869910E+00 -1.51973982E+01  7.59869910E+00  7.59869910E+00 -1.51973982E+01
  7.59869910E+00  7.59869910E+00 -1.51973982E+01  7.59869910E+00  7.59869910E+00
 -1.51973982E+01  7.59869910E+00  7.59869910E+00 -1.51973982E+01  7.59869910E+00
  7.59869910E+00 -1.51973982E+01  7.59869910E+00  7.59869910E+00 -1.51973982E+01
  7.59869910E+00  7.59869910E+00 -1.51973982E+01  7.59869910E+00  7.59869910E+00
 -1.51973982E+01  7.59869910E+00  7.59869910E+00 -1.51973982E+01  7.59869910E+00
  7.59869910E+00 -1.51973982E+01  7.59869910E+00  7.59869910E+00 -1.51973982E+01
  7.59869910E+00  7.59869910E+00 -1.51973982E+01  7.59869910E+00  7.59869910E+00
 -1.51973982E+01  7.59869910E+00  7.59869910E+00 -1.51973982E+01  7.59869910E+00
  7.59869910E+00 -1.51973982E+01  7.59869910E+00  7.59869910E+00 -1.51973982E+01
  7.59869910E+00  7.59869910E+00 -1.51973982E+01  7.59869910E+00  7.59869910E+00
 -1.51973982E+01  7.59869910E+00  7.59869910E+00 -1.51973982E+01  7.59869910E+00
  7.59869910E+00 -1.51973982E+01  7.59869910E+00  7.59869910E+00 -1.51973982E+01
  7.59869910E+00  7.59869910E+00 -1.51973982E+01  7.59869910E+00  7.59869910E+00
 -1.51973982E+01  7.59869910E+00  7.59869910E+00 -1.51973982E+01  7.59869910E+00
  7.59869910E+00 -1.51973982E+01  7.59869910E+00  7.59869910E+00 -1.51973982E+01
  7.59869910E+00  7.59869910E+00 -1.51973982E+01  7.59869910E+00  7.59869910E+00
 -1.51973982E+01  7.59869910E+00  7.59869910E+00 -1.51973982E+01  7.59869910E+00
  7.59869910E+00 -1.51973982E+01  7.59869910E+00  7.59869910E+00 -1.51973982E+01
  7.59869910E+00  7.59869910E+00 -1.51973982E+01  7.59869910E+00  7.59869910E+00
 -1.51973982E+01  7.59869910E+00  7.59869910E+00 -1.51973982E+01  7.59869910E+00
  7.59869910E+00 -1.51973982E+01  7.59869910E+00  7.59869910E+00 -1.51973982E+01
  7.59869910E+00  7.59869910E+00 -1.51973982E+01  7.59869910E+00  7.59869910E+00
 -1.51973982E+01  7.59869910E+00  7.59869910E+00 -1.51973982E+01  7.59869910E+00
  7.59869910E+00 -1.51973982E+01  7.59869910E+00  7.59869910E+00 -1.51973982E+01
  7.59869910E+00  7.59869910E+00 -1.51973982E+01  7.59869910E+00  7.59869910E+00
 -1.51973982E+01  7.59869910E+00  7.59869910E+00 -1.51973982E+01  7.59869910E+00
  7.59869910E+00 -1.51973982E+01  7.59869910E+00  7.59869910E+00 -1.51973982E+01
  7.59869910E+00  7.59869910E+00 -1.51973982E+01  7.59869910E+00  7.59869910E+00
 -1.51973982E+01  7.59869910E+00  7.59869910E+00 -1.51973982E+01  7.59869910E+00
  7.59869910E+00 -1.51973982E+01  7.59869910E+00  7.59869910E+00 -1.51973982E+01
  7.59869910E+00  7.59869910E+00 -1.51973982E+01  7.59869910E+00  7.59869910E+00
 -1.51973982E+01  7.59869910E+00  7.59869910E+00 -1.51973982E+01  7.59869910E+00
  7.59869910E+00 -1.51973982E+01  7.59869910E+00  7.59869910E+00 -1.51973982E+01
  7.59869910E+00  7.59869910E+00 -1.51973982E+01  7.59869910E+00  7.59869910E+00
 -1.51973982E+01  7.59869910E+00  7.59869910E+00 -1.51973982E+01  7.59869910E+00
  7.59869910E+00 -1.51973982E+01  7.59869910E+00  7.59869910E+00 -1.51973982E+01
  7.59869910E+00  7.59869910E+00 -1.51973982E+01  7.59869910E+00  7.59869910E+00
 -1.51973982E+01  7.59869910E+00  7.59869910E+00 -1.51973982E+01  7.59869910E+00
  7.59869910E+00 -1.51973982E+01  7.59869910E+00  7.59869910E+00 -1.51973982E+01
  7.59869910E+00  7.59869910E+00 -1.51973982E+01  7.59869910E+00  7.59869910E+00
 -1.51973982E+01  7.59869910E+00  7.59869910E+00 -1.51973982E+01  7.59869910E+00
  7.59869910E+00 -1.51973982E+01  7.59869910E+00  7.59869910E+00 -1.51973982E+01
  7.59869910E+00  7.59869910E+00 -1.51973982E+01  7.59869910E+00  7.59869910E+00
 -1.51973982E+01  7.59869910E+00  7.59869910E+00 -1.51973982E+01  7.59869910E+00
  7.59869910E+00 -1.51973982E+01  7.59869910E+00  7.59869910E+00 -1.51973982E+01
  7.59869910E+00  7.59869910E+00 -1.51973982E+01  7.59869910E+00  7.59869910E+00
 -1.51973982E+01  7.59869910E+00  7.59869910E+00 -1.51973982E+01  7.59869910E+00
  7.59869910E+00 -1.51973982E+01  7.59869910E+00  7.59869910E+00 -1.51973982E+01
  7.59869910E+00  7.59869910E+00 -1.51973982E+01  7.59869910E+00  7.59869910E+00
 -1.51973982E+01  7.59869910E+00  7.59869910E+00 -1.51973982E+01  7.59869910E+00
  7.59869910E+00 -1.51973982E+01  7.59869910E+00  7.59869910E+00 -1.51973982E+01
  7.59869910E+00  7.59869910E+00 -1.51973982E+01  7.59869910E+00  7.59869910E+00
 -1.51973982E+01  7.59869910E+00  7.59869910E+00 -1.51973982E+01  7.59869910E+00
  7.59869910E+00 -1.51973982E+01  7.59869910E+00  7.59869910E+00 -1.51973982E+01
  7.59869910E+00  7.59869910E+00 -1.51973982E+01  7.59869910E+00  7.59869910E+00
 -1.51973982E+01  7.59869910E+00  7.59869910E+00 -1.51973982E+01  7.59869910E+00
  7.59869910E+00 -1.51973982E+01  7.59869910E+00  7.59869910E+00 -1.51973982E+01
  7.59869910E+00  7.59869910E+00 -1.51973982E+01  7.59869910E+00  7.59869910E+00
 -1.51973982E+01  7.59869910E+00  7.59869910E+00 -1.51973982E+01  7.59869910E+00
  7.59869910E+00 -1.51973982E+01  7.59869910E+00  7.59869910E+00 -1.51973982E+01
  7.59869910E+00  7.59869910E+00 -1.51973982E+01  7.59869910E+00  7.59869910E+00
 -1.51973982E+01  7.59869910E+00  7.59869910E+00 -1.51973982E+01  7.59869910E+00
  7.59869910E+00 -1.51973982E+01  7.59869910E+00  7.59869910E+00 -1.51973982E+01
  7.59869910E+00  7.59869910E+00 -1.51973982E+01  7.59869910E+00  7.59869910E+00
 -1.51973982E+01  7.59869910E+00  7.59869910E+00 -1.51973982E+01  7.59869910E+00
  7.59869910E+00 -1.51973982E+01  7.59869910E+00  7.59869910E+00 -1.51973982E+01
  7.59869910E+00  7.59869910E+00 -1.51973982E+01  7.59869910E+00  7.59869910E+00
 -1.51973982E+01  7.59869910E+00  7.59869910E+00 -1.51973982E+01  7.59869910E+00
  7.59869910E+00 -1.51973982E+01  7.59869910E+00  7.59869910E+00 -1.51973982E+01
  7.59869910E+00  7.59869910E+00 -1.51973982E+01  7.59869910E+00  7.59869910E+00
 -1.51973982E+01  7.59869910E+00  7.59869910E+00 -1.51973982E+01  7.59869910E+00
  7.59869910E+00 -1.51973982E+01  7.59869910E+00  7.59869910E+00 -1.51973982E+01
  7.59869910E+00  7.59869910E+00 -1.51973982E+01  7.59869910E+00  7.59869910E+00
 -1.51973982E+01  7.59869910E+00  7.59869910E+00 -1.51973982E+01  7.59869910E+00
  7.59869910E+00 -1.51973982E+01  7.59869910E+00  7.59869910E+00 -1.51973982E+01
  7.59869910E+00  7.59869910E+00 -1.51973982E+01  7.59869910E+00  7.59869910E+00
 -1.51973982E+01  7.59869910E+00  7.59869910E+00 -1.51973982E+01  7.59869910E+00
  7.59869910E+00 -1.51973982E+01  7.59869910E+00  7.59869910E+00 -1.51973982E+01
  7.59869910E+00  7.59869910E+00 -1.51973982E+01  7.59869910E+00  7.59869910E+00
 -1.51973982E+01  7.59869910E+00  7.59869910E+00 -1.51973982E+01  7.59869910E+00
  7.59869910E+00 -1.51973982E+01  7.59869910E+00  7.59869910E+00 -1.51973982E+01
  7.59869910E+00  7.59869910E+00 -1.51973982E+01  7.59869910E+00  7.59869910E+00
 -1.51973982E+01  7.59869910E+00  7.59869910E+00 -1.51973982E+01  7.59869910E+00
  7.59869910E+00 -1.51973982E+01  7.59869910E+00  7.59869910E+00 -1.51973982E+01
  7.59869910E+00  7.59869910E+00 -1.51973982E+01  7.59869910E+00  7.59869910E+00
 -1.51973982E+01  7.59869910E+00  7.59869910E+00 -1.51973982E+01  7.59869910E+00
  7.59869910E+00 -1.51973982E+01  7.59869910E+00  7.59869910E+00 -1.51973982E+01
  7.59869910E+00  7.59869910E+00 -1.51973982E+01  7.59869910E+00  7.59869910E+00
 -1.51973982E+01  7.59869910E+00  7.59869910E+00 -1.51973982E+01  7.59869910E+00
  7.59869910E+00 -1.51973982E+01  7.59869910E+00  7.59869910E+00 -1.51973982E+01
  7.59869910E+00  7.59869910E+00 -1.51973982E+01  7.59869910E+00  7.59869910E+00
 -1.51973982E+01  7.59869910E+00  7.59869910E+00 -1.51973982E+01  7.59869910E+00
  7.59869910E+00 -1.51973982E+01  7.59869910E+00  7.59869910E+00 -1.51973982E+01
  7.59869910E+00  7.59869910E+00 -1.51973982E+01  7.59869910E+00  7.59869910E+00
 -1.51973982E+01  7.59869910E+00  7.59869910E+00 -1.51973982E+01  7.59869910E+00
  7.59869910E+00 -1.51973982E+01  7.59869910E+00  7.59869910E+00 -1.51973982E+01
  7.59869910E+00  7.59869910E+00 -1.51973982E+01  7.59869910E+00  7.59869910E+00
 -1.51973982E+01  7.59869910E+00  7.59869910E+00 -1.51973982E+01  7.59869910E+00
  7.59869910E+00 -1.51973982E+01  7.59869910E+00  7.59869910E+00 -1.51973982E+01
  7.59869910E+00  7.59869910E+00 -1.51973982E+01  7.59869910E+00  7.59869910E+00
 -1.51973982E+01  7.59869910E+00  7.59869910E+00 -1.51973982E+01  7.59869910E+00
  7.59869910E+00 -1.51973982E+01  7.59869910E+00  7.59869910E+00 -1.51973982E+01
  7.59869910E+00  7.59869910E+00 -1.51973982E+01  7.59869910E+00  7.59869910E+00
 -1.51973982E+01  7.59869910E+00  7.59869910E+00 -1.51973982E+01  7.59869910E+00
  7.59869910E+00 -1.51973982E+01  7.59869910E+00  7.59869910E+00 -1.51973982E+01
  7.59869910E+00  7.59869910E+00 -1.51973982E+01  7.59869910E+00  7.59869910E+00
 -1.51973982E+01  7.59869910E+00  7.59869910E+00 -1.51973982E+01  7.59869910E+00
  7.59869910E+00 -1.51973982E+01  7.59869910E+00  7.59869910E+00 -1.51973982E+01
  7.59869910E+00  7.59869910E+00 -1.51973982E+01  7.59869910E+00  7.59869910E+00
 -1.51973982E+01  7.59869910E+00  7.59869910E+00 -1.51973982E+01  7.59869910E+00
  7.59869910E+00 -1.51973982E+01  7.59869910E+00  7.59869910E+00 -1.51973982E+01
  7.59869910E+00  7.59869910E+00 -1.51973982E+01  7.59869910E+00  7.59869910E+00
 -1.51973982E+01  7.59869910E+00  7.59869910E+00 -1.51973982E+01  7.59869910E+00
  7.59869910E+00 -1.51973982E+01  7.59869910E+00  7.59869910E+00 -1.51973982E+01
  7.59869910E+00  7.59869910E+00 -1.51973982E+01  7.59869910E+00  7.59869910E+00
 -1.51973982E+01  7.59869910E+00  7.59869910E+00 -1.51973982E+01  7.59869910E+00
  7.59869910E+00 -1.51973982E+01  7.59869910E+00  7.59869910E+00 -1.51973982E+01
  7.59869910E+00  7.59869910E+00 -1.51973982E+01  7.59869910E+00  7.59869910E+00
 -1.51973982E+01  7.59869910E+00  7.59869910E+00 -1.51973982E+01  7.59869910E+00
  7.59869910E+00 -1.51973982E+01  7.59869910E+00  7.59869910E+00 -1.51973982E+01
  7.59869910E+00  7.59869910E+00 -1.51973982E+01  7.59869910E+00  7.59869910E+00
 -1.51973982E+01  7.59869910E+00  7.59869910E+00 -1.51973982E+01  7.59869910E+00
  7.59869910E+00 -1.51973982E+01  7.59869910E+00  7.59869910E+00 -1.51973982E+01
  7.59869910E+00  7.59869910E+00 -1.51973982E+01  7.59869910E+00  7.59869910E+00
 -1.51973982E+01  7.59869910E+00  7.59869910E+00 -1.51973982E+01  7.59869910E+00
  7.59869910E+00 -1.51973982E+01  7.59869910E+00  7.59869910E+00 -1.51973982E+01
  7.59869910E+00  7.59869910E+00 -1.51973982E+01  7.59869910E+00  7.59869910E+00
 -1.51973982E+01  7.59869910E+00  7.59869910E+00 -1.51973982E+01  7.59869910E+00
  7.59869910E+00 -1.51973982E+01  7.59869910E+00  7.59869910E+00 -1.51973982E+01
  7.59869910E+00  7.59869910E+00 -1.51973982E+01  7.59869910E+00  7.59869910E+00
 -1.51973982E+01  7.59869910E+00  7.59869910E+00 -1.51973982E+01  7.59869910E+00
  7.59869910E+00 -1.51973982E+01  7.59869910E+00  7.59869910E+00 -1.51973982E+01
  7.59869910E+00  7.59869910E+00 -1.51973982E+01  7.59869910E+00  7.59869910E+00
 -1.51973982E+01  7.59869910E+00  7.59869910E+00 -1.51973982E+01  7.59869910E+00
  7.59869910E+00 -1.51973982E+01  7.59869910E+00  7.59869910E+00 -1.51973982E+01
  7.59869910E+00  7.59869910E+00 -1.51973982E+01  7.59869910E+00  7.59869910E+00
 -1.51973982E+01  7.59869910E+00  7.59869910E+00 -1.51973982E+01  7.59869910E+00
  7.59869910E+00 -1.51973982E+01  7.59869910E+00  7.59869910E+00 -1.51973982E+01
  7.59869910E+00  7.59869910E+00 -1.51973982E+01  7.59869910E+00  7.59869910E+00
 -1.51973982E+01  7.59869910E+00  7.59869910E+00 -1.51973982E+01  7.59869910E+00
  7.59869910E+00 -1.51973982E+01  7.59869910E+00  7.59869910E+00 -1.51973982E+01
  7.59869910E+00  7.59869910E+00 -1.51973982E+01  7.59869910E+00  7.59869910E+00
 -1.51973982E+01  7.59869910E+00  7.59869910E+00 -1.51973982E+01  7.59869910E+00
  7.59869910E+00 -1.51973982E+01  7.59869910E+00  7.59869910E+00 -1.51973982E+01
  7.59869910E+00  7.59869910E+00 -1.51973982E+01  7.59869910E+00  7.59869910E+00
 -1.51973982E+01  7.59869910E+00  7.59869910E+00 -1.51973982E+01  7.59869910E+00
  7.59869910E+00 -1.51973982E+01  7.59869910E+00  7.59869910E+00 -1.51973982E+01
  7.59869910E+00  7.59869910E+00 -1.51973982E+01  7.59869910E+00  7.59869910E+00
 -1.51973982E+01  7.59869910E+00  7.59869910E+00 -1.51973982E+01  7.59869910E+00
  7.59869910E+00 -1.51973982E+01  7.59869910E+00  7.59869910E+00 -1.51973982E+01
  7.59869910E+00  7.59869910E+00 -1.51973982E+01  7.59869910E+00  7.59869910E+00
 -1.51973982E+01  7.59869910E+00  7.59869910E+00 -1.51973982E+01  7.59869910E+00
  7.59869910E+00 -1.51973982E+01  7.59869910E+00  7.59869910E+00 -1.51973982E+01
  7.59869910E+00  7.59869910E+00 -1.51973982E+01  7.59869910E+00  7.59869910E+00
 -1.51973982E+01  7.59869910E+00  7.59869910E+00 -1.51973982E+01  7.59869910E+00
  7.59869910E+00 -1.51973982E+01  7.59869910E+00  7.59869910E+00 -1.51973982E+01
  7.59869910E+00  7.59869910E+00 -1.51973982E+01  7.59869910E+00  7.59869910E+00
 -1.51973982E+01  7.59869910E+00  7.59869910E+00 -1.51973982E+01  7.59869910E+00
  7.59869910E+00 -1.51973982E+01  7.59869910E+00  7.59869910E+00 -1.51973982E+01
  7.59869910E+00  7.59869910E+00 -1.51973982E+01  7.59869910E+00  7.59869910E+00
 -1.51973982E+01  7.59869910E+00  7.59869910E+00 -1.51973982E+01  7.59869910E+00
  7.59869910E+00 -1.51973982E+01  7.59869910E+00  7.59869910E+00 -1.51973982E+01
  7.59869910E+00  7.59869910E+00 -1.51973982E+01  7.59869910E+00  7.59869910E+00
 -1.51973982E+01  7.59869910E+00  7.59869910E+00 -1.51973982E+01  7.59869910E+00
  7.59869910E+00 -1.51973982E+01  7.59869910E+00  7.59869910E+00 -1.51973982E+01
  7.59869910E+00  7.59869910E+00 -1.51973982E+01  7.59869910E+00  7.59869910E+00
 -1.51973982E+01  7.59869910E+00  7.59869910E+00 -1.51973982E+01  7.59869910E+00
  7.59869910E+00 -1.51973982E+01  7.59869910E+00  7.59869910E+00 -1.51973982E+01
  7.59869910E+00  7.59869910E+00 -1.51973982E+01  7.59869910E+00  7.59869910E+00
 -1.51973982E+01  7.59869910E+00  7.59869910E+00 -1.51973982E+01  7.59869910E+00
  7.59869910E+00 -1.51973982E+01  7.59869910E+00  7.59869910E+00 -1.51973982E+01
  7.59869910E+00  7.59869910E+00 -1.51973982E+01  7.59869910E+00  7.59869910E+00
 -1.51973982E+01  7.59869910E+00  7.59869910E+00 -1.51973982E+01  7.59869910E+00
  7.59869910E+00 -1.51973982E+01  7.59869910E+00  7.59869910E+00 -1.51973982E+01
  7.59869910E+00  7.59869910E+00 -1.51973982E+01  7.59869910E+00  7.59869910E+00
 -1.51973982E+01  7.59869910E+00  7.59869910E+00 -1.51973982E+01  7.59869910E+00
  7.59869910E+00 -1.51973982E+01  7.59869910E+00  7.59869910E+00 -1.51973982E+01
  7.59869910E+00  7.59869910E+00 -1.51973982E+01  7.59869910E+00  7.59869910E+00
 -1.51973982E+01  7.59869910E+00  7.59869910E+00 -1.51973982E+01  7.59869910E+00
  7.59869910E+00 -1.51973982E+01  7.59869910E+00  7.59869910E+00 -1.51973982E+01
  7.59869910E+00  7.59869910E+00 -1.51973982E+01  7.59869910E+00  7.59869910E+00
 -1.51973982E+01  7.59869910E+00  7.59869910E+00 -1.51973982E+01  7.59869910E+00
  7.59869910E+00 -1.51973982E+01  7.59869910E+00  7.59869910E+00 -1.51973982E+01
  7.59869910E+00  7.59869910E+00 -1.51973982E+01  7.59869910E+00  7.59869910E+00
 -1.51973982E+01  7.59869910E+00  7.59869910E+00 -1.51973982E+01  7.59869910E+00
  7.59869910E+00 -1.51973982E+01  7.59869910E+00  7.59869910E+00 -1.51973982E+01
  7.59869910E+00  7.59869910E+00 -1.51973982E+01  7.59869910E+00  7.59869910E+00
 -1.51973982E+01  7.59869910E+00  7.59869910E+00 -1.51973982E+01  7.59869910E+00
  7.59869910E+00 -1.51973982E+01  7.59869910E+00  7.59869910E+00 -1.51973982E+01
  7.59869910E+00  7.59869910E+00 -1.51973982E+01  7.59869910E+00  7.59869910E+00
 -1.51973982E+01  7.59869910E+00  7.59869910E+00 -1.51973982E+01  7.59869910E+00
  7.59869910E+00 -1.51973982E+01  7.59869910E+00  7.59869910E+00 -1.51973982E+01
  7.59869910E+00  7.59869910E+00 -1.51973982E+01  7.59869910E+00  7.59869910E+00
 -1.51973982E+01  7.59869910E+00  7.59869910E+00 -1.51973982E+01  7.59869910E+00
  7.59869910E+00 -1.51973982E+01  7.59869910E+00  7.59869910E+00 -1.51973982E+01
  7.59869910E+00  7.59869910E+00 -1.51973982E+01  7.59869910E+00  7.59869910E+00
 -1.51973982E+01  7.59869910E+00  7.59869910E+00 -1.51973982E+01  7.59869910E+00
  7.59869910E+00 -1.51973982E+01  7.59869910E+00  7.59869910E+00 -1.51973982E+01
  7.59869910E+00  7.59869910E+00 -1.51973982E+01  7.59869910E+00  7.59869910E+00
 -1.51973982E+01  7.59869910E+00  7.59869910E+00 -1.51973982E+01  7.59869910E+00
  7.59869910E+00 -1.51973982E+01  7.59869910E+00  7.59869910E+00 -1.51973982E+01
  7.59869910E+00  7.59869910E+00 -1.51973982E+01  7.59869910E+00  7.59869910E+00
 -1.51973982E+01  7.59869910E+00  7.59869910E+00 -1.51973982E+01  7.59869910E+00
  7.59869910E+00 -1.51973982E+01  7.59869910E+00  7.59869910E+00 -1.51973982E+01
  7.59869910E+00  7.59869910E+00 -1.51973982E+01  7.59869910E+00  7.59869910E+00
 -1.51973982E+01  7.59869910E+00  7.59869910E+00 -1.51973982E+01  7.59869910E+00
  7.59869910E+00 -1.51973982E+01  7.59869910E+00  7.59869910E+00 -1.51973982E+01
  7.59869910E+00  7.59869910E+00 -1.51973982E+01  7.59869910E+00  7.59869910E+00
 -1.51973982E+01  7.59869910E+00  7.59869910E+00 -1.51973982E+01  7.59869910E+00
  7.59869910E+00 -1.51973982E+01  7.59869910E+00  7.59869910E+00 -1.51973982E+01
  7.59869910E+00  7.59869910E+00 -1.51973982E+01  7.59869910E+00  7.59869910E+00
 -1.51973982E+01  7.59869910E+00  7.59869910E+00 -1.51973982E+01  7.59869910E+00
  7.59869910E+00 -1.51973982E+01  7.59869910E+00  7.59869910E+00 -1.51973982E+01
  7.59869910E+00  7.59869910E+00 -1.51973982E+01  7.59869910E+00  7.59869910E+00
 -1.51973982E+01  7.59869910E+00  7.59869910E+00 -1.51973982E+01  7.59869910E+00
  7.59869910E+00 -1.51973982E+01  7.59869910E+00  7.59869910E+00 -1.51973982E+01
  7.59869910E+00  7.59869910E+00 -1.51973982E+01  7.59869910E+00  7.59869910E+00
 -1.51973982E+01  7.59869910E+00  7.59869910E+00 -1.51973982E+01  7.59869910E+00
  7.59869910E+00 -1.51973982E+01  7.59869910E+00  7.59869910E+00 -1.51973982E+01
  7.59869910E+00  7.59869910E+00 -1.51973982E+01  7.59869910E+00  7.59869910E+00
 -1.51973982E+01  7.59869910E+00  7.59869910E+00 -1.51973982E+01  7.59869910E+00
  7.59869910E+00 -1.51973982E+01  7.59869910E+00  7.59869910E+00 -1.51973982E+01
  7.59869910E+00  7.59869910E+00 -1.51973982E+01  7.59869910E+00  7.59869910E+00
 -1.51973982E+01  7.59869910E+00  7.59869910E+00 -1.51973982E+01  7.59869910E+00
  7.59869910E+00 -1.51973982E+01  7.59869910E+00  7.59869910E+00 -1.51973982E+01
  7.59869910E+00  7.59869910E+00 -1.51973982E+01  7.59869910E+00  7.59869910E+00
 -1.51973982E+01  7.59869910E+00  7.59869910E+00 -1.51973982E+01  7.59869910E+00
  7.59869910E+00 -1.51973982E+01  7.59869910E+00  7.59869910E+00 -1.51973982E+01
  7.59869910E+00  7.59869910E+00 -1.51973982E+01  7.59869910E+00  7.59869910E+00
 -1.51973982E+01  7.59869910E+00  7.59869910E+00 -1.51973982E+01  7.59869910E+00
  7.59869910E+00 -1.51973982E+01  7.59869910E+00  7.59869910E+00 -1.51973982E+01
  7.59869910E+00  7.59869910E+00 -1.51973982E+01  7.59869910E+00  7.59869910E+00
 -1.51973982E+01  7.59869910E+00  7.59869910E+00 -1.51973982E+01  7.59869910E+00
  7.59869910E+00 -1.51973982E+01  7.59869910E+00  7.59869910E+00 -1.51973982E+01
  7.59869910E+00  7.59869910E+00 -1.51973982E+01  7.59869910E+00  7.59869910E+00
 -1.51973982E+01  7.59869910E+00  7.59869910E+00 -1.51973982E+01  7.59869910E+00
  7.59869910E+00 -1.51973982E+01  7.59869910E+00  7.59869910E+00 -1.51973982E+01
  7.59869910E+00  7.59869910E+00 -1.51973982E+01  7.59869910E+00  7.59869910E+00
 -1.51973982E+01  7.59869910E+00  7.59869910E+00 -1.51973982E+01  7.59869910E+00
  7.59869910E+00 -1.51973982E+01  7.59869910E+00  7.59869910E+00 -1.51973982E+01
  7.59869910E+00  7.59869910E+00 -1.51973982E+01  7.59869910E+00  7.59869910E+00
 -1.51973982E+01  7.59869910E+00  7.59869910E+00 -1.51973982E+01  7.59869910E+00
  7.59869910E+00 -1.51973982E+01  7.59869910E+00  7.59869910E+00 -1.51973982E+01
  7.59869910E+00  7.59869910E+00 -1.51973982E+01  7.59869910E+00  7.59869910E+00
 -1.51973982E+01  7.59869910E+00  7.59869910E+00 -1.51973982E+01  7.59869910E+00
  7.59869910E+00 -1.51973982E+01  7.59869910E+00  7.59869910E+00 -1.51973982E+01
  7.59869910E+00  7.59869910E+00 -1.51973982E+01  7.59869910E+00  7.59869910E+00
 -1.51973982E+01  7.59869910E+00  7.59869910E+00 -1.51973982E+01  7.59869910E+00
  7.59869910E+00 -1.51973982E+01  7.59869910E+00  7.59869910E+00 -1.51973982E+01
  7.59869910E+00  7.59869910E+00 -1.51973982E+01  7.59869910E+00  7.59869910E+00
 -1.51973982E+01  7.59869910E+00  7.59869910E+00 -1.51973982E+01  7.59869910E+00
  7.59869910E+00 -1.51973982E+01  7.59869910E+00  7.59869910E+00 -1.51973982E+01
  7.59869910E+00  7.59869910E+00 -1.51973982E+01  7.59869910E+00  7.59869910E+00
 -1.51973982E+01  7.59869910E+00  7.59869910E+00 -1.51973982E+01  7.59869910E+00
  7.59869910E+00 -1.51973982E+01  7.59869910E+00  7.59869910E+00 -1.51973982E+01
  7.59869910E+00  7.59869910E+00 -1.51973982E+01  7.59869910E+00  7.59869910E+00
 -1.51973982E+01  7.59869910E+00  7.59869910E+00 -1.51973982E+01  7.59869910E+00
  7.59869910E+00 -1.51973982E+01  7.59869910E+00  7.59869910E+00 -1.51973982E+01
  7.59869910E+00  7.59869910E+00 -1.51973982E+01  7.59869910E+00  7.59869910E+00
 -1.51973982E+01  7.59869910E+00  7.59869910E+00 -1.51973982E+01  7.59869910E+00
  7.59869910E+00 -1.51973982E+01  7.59869910E+00  7.59869910E+00 -1.51973982E+01
  7.59869910E+00  7.59869910E+00 -1.51973982E+01  7.59869910E+00  7.59869910E+00
 -1.51973982E+01  7.59869910E+00  7.59869910E+00 -1.51973982E+01  7.59869910E+00
  7.59869910E+00 -1.51973982E+01  7.59869910E+00  7.59869910E+00 -1.51973982E+01
  7.59869910E+00  7.59869910E+00 -1.51973982E+01  7.59869910E+00  7.59869910E+00
 -1.51973982E+01  7.59869910E+00  7.59869910E+00 -1.51973982E+01  7.59869910E+00
  7.59869910E+00 -1.51973982E+01  7.59869910E+00  7.59869910E+00 -1.51973982E+01
  7.59869910E+00  7.59869910E+00 -1.51973982E+01  7.59869910E+00  7.59869910E+00
 -1.51973982E+01  7.59869910E+00  7.59869910E+00 -1.51973982E+01  7.59869910E+00
  7.59869910E+00 -1.51973982E+01  7.59869910E+00  7.59869910E+00 -1.51973982E+01
  7.59869910E+00  7.59869910E+00 -1.51973982E+01  7.59869910E+00  7.59869910E+00
 -1.51973982E+01  7.59869910E+00  7.59869910E+00 -1.51973982E+01  7.59869910E+00
  7.59869910E+00 -1.51973982E+01  7.59869910E+00  7.59869910E+00 -1.51973982E+01
  7.59869910E+00  7.59869910E+00 -1.51973982E+01  7.59869910E+00  7.59869910E+00
 -1.51973982E+01  7.59869910E+00  7.59869910E+00 -1.51973982E+01  7.59869910E+00
  7.59869910E+00 -1.51973982E+01  7.59869910E+00  7.59869910E+00 -1.51973982E+01
  7.59869910E+00  7.59869910E+00 -1.51973982E+01  7.59869910E+00  7.59869910E+00
 -1.51973982E+01  7.59869910E+00  7.59869910E+00 -1.51973982E+01  7.59869910E+00
  7.59869910E+00 -1.51973982E+01  7.59869910E+00  7.59869910E+00 -1.51973982E+01
  7.59869910E+00  7.59869910E+00 -1.51973982E+01  7.59869910E+00  7.59869910E+00
 -1.51973982E+01  7.59869910E+00  7.59869910E+00 -1.51973982E+01  7.59869910E+00
  7.59869910E+00 -1.51973982E+01  7.59869910E+00  7.59869910E+00 -1.51973982E+01
  7.59869910E+00  7.59869910E+00 -1.51973982E+01  7.59869910E+00  7.59869910E+00
 -1.51973982E+01  7.59869910E+00  7.59869910E+00 -1.51973982E+01  7.59869910E+00
  7.59869910E+00 -1.51973982E+01  7.59869910E+00  7.59869910E+00 -1.51973982E+01
  7.59869910E+00  7.59869910E+00 -1.51973982E+01  7.59869910E+00  7.59869910E+00
 -1.51973982E+01  7.59869910E+00  7.59869910E+00 -1.51973982E+01  7.59869910E+00
  7.59869910E+00 -1.51973982E+01  7.59869910E+00  7.59869910E+00 -1.51973982E+01
  7.59869910E+00  7.59869910E+00 -1.51973982E+01  7.59869910E+00  7.59869910E+00
 -1.51973982E+01  7.59869910E+00  7.59869910E+00 -1.51973982E+01  7.59869910E+00
  7.59869910E+00 -1.51973982E+01  7.59869910E+00  7.59869910E+00 -1.51973982E+01
  7.59869910E+00  7.59869910E+00 -1.51973982E+01  7.59869910E+00  7.59869910E+00
 -1.51973982E+01  7.59869910E+00  7.59869910E+00 -1.51973982E+01  7.59869910E+00
  7.59869910E+00 -1.51973982E+01  7.59869910E+00  7.59869910E+00 -1.51973982E+01
  7.59869910E+00  7.59869910E+00 -1.51973982E+01  7.59869910E+00  7.59869910E+00
 -1.51973982E+01  7.59869910E+00  7.59869910E+00 -1.51973982E+01  7.59869910E+00
  7.59869910E+00 -1.51973982E+01  7.59869910E+00  7.59869910E+00 -1.51973982E+01
  7.59869910E+00  7.59869910E+00 -1.51973982E+01  7.59869910E+00  7.59869910E+00
 -1.51973982E+01  7.59869910E+00  7.59869910E+00 -1.51973982E+01  7.59869910E+00
  7.59869910E+00 -1.51973982E+01  7.59869910E+00  7.59869910E+00 -1.51973982E+01
  7.59869910E+00  7.59869910E+00 -1.51973982E+01  7.59869910E+00  7.59869910E+00
 -1.51973982E+01  7.59869910E+00  7.59869910E+00 -1.51973982E+01  7.59869910E+00
  7.59869910E+00 -1.51973982E+01  7.59869910E+00  7.59869910E+00 -1.51973982E+01
  7.59869910E+00  7.59869910E+00 -1.51973982E+01  7.59869910E+00  7.59869910E+00
 -1.51973982E+01  7.59869910E+00  7.59869910E+00 -1.51973982E+01  7.59869910E+00
  7.59869910E+00 -1.51973982E+01  7.59869910E+00  7.59869910E+00 -1.51973982E+01
  7.59869910E+00  7.59869910E+00 -1.51973982E+01  7.59869910E+00  7.59869910E+00
 -1.51973982E+01  7.59869910E+00  7.59869910E+00 -1.51973982E+01  7.59869910E+00
  7.59869910E+00 -1.51973982E+01  7.59869910E+00  7.59869910E+00 -1.51973982E+01
  7.59869910E+00  7.59869910E+00 -1.51973982E+01  7.59869910E+00  7.59869910E+00
 -1.51973982E+01  7.59869910E+00  7.59869910E+00 -1.51973982E+01  7.59869910E+00
  7.59869910E+00 -1.51973982E+01  7.59869910E+00  7.59869910E+00 -1.51973982E+01
  7.59869910E+00  7.59869910E+00 -1.51973982E+01  7.59869910E+00  7.59869910E+00
 -1.51973982E+01  7.59869910E+00  7.59869910E+00 -1.51973982E+01  7.59869910E+00
  7.59869910E+00 -1.51973982E+01  7.59869910E+00  7.59869910E+00 -1.51973982E+01
  7.59869910E+00  7.59869910E+00 -1.51973982E+01  7.59869910E+00  7.59869910E+00
 -1.51973982E+01  7.59869910E+00  7.59869910E+00 -1.51973982E+01  7.59869910E+00
  7.59869910E+00 -1.51973982E+01  7.59869910E+00  7.59869910E+00 -1.51973982E+01
  7.59869910E+00  7.59869910E+00 -1.51973982E+01  7.59869910E+00  7.59869910E+00
 -1.51973982E+01  7.59869910E+00  7.59869910E+00 -1.51973982E+01  7.59869910E+00
  7.59869910E+00 -1.51973982E+01  7.59869910E+00  7.59869910E+00 -1.51973982E+01
  7.59869910E+00  7.59869910E+00 -1.51973982E+01  7.59869910E+00  7.59869910E+00
 -1.51973982E+01  7.59869910E+00  7.59869910E+00 -1.51973982E+01  7.59869910E+00
  7.59869910E+00 -1.51973982E+01  7.59869910E+00  7.59869910E+00 -1.51973982E+01
  7.59869910E+00  7.59869910E+00 -1.51973982E+01  7.59869910E+00  7.59869910E+00
 -1.51973982E+01  7.59869910E+00  7.59869910E+00 -1.51973982E+01  7.59869910E+00
  7.59869910E+00 -1.51973982E+01  7.59869910E+00  7.59869910E+00 -1.51973982E+01
  7.59869910E+00  7.59869910E+00 -1.51973982E+01  7.59869910E+00  7.59869910E+00
 -1.51973982E+01  7.59869910E+00  7.59869910E+00 -1.51973982E+01  7.59869910E+00
  7.59869910E+00 -1.51973982E+01  7.59869910E+00  7.59869910E+00 -1.51973982E+01
  7.59869910E+00  7.59869910E+00 -1.51973982E+01  7.59869910E+00  7.59869910E+00
 -1.51973982E+01  7.59869910E+00  7.59869910E+00 -1.51973982E+01  7.59869910E+00
  7.59869910E+00 -1.51973982E+01  7.59869910E+00  7.59869910E+00 -1.51973982E+01
  7.59869910E+00  7.59869910E+00 -1.51973982E+01  7.59869910E+00  7.59869910E+00
 -1.51973982E+01  7.59869910E+00  7.59869910E+00 -1.51973982E+01  7.59869910E+00
  7.59869910E+00 -1.51973982E+01  7.59869910E+00  7.59869910E+00 -1.51973982E+01
  7.59869910E+00  7.59869910E+00 -1.51973982E+01  7.59869910E+00  7.59869910E+00
 -1.51973982E+01  7.59869910E+00  7.59869910E+00 -1.51973982E+01  7.59869910E+00
  7.59869910E+00 -1.51973982E+01  7.59869910E+00  7.59869910E+00 -1.51973982E+01
  7.59869910E+00  7.59869910E+00 -1.51973982E+01  7.59869910E+00  7.59869910E+00
 -1.51973982E+01  7.59869910E+00  7.59869910E+00 -1.51973982E+01  7.59869910E+00
  7.59869910E+00 -1.51973982E+01  7.59869910E+00  7.59869910E+00 -1.51973982E+01
  7.59869910E+00  7.59869910E+00 -1.51973982E+01  7.59869910E+00  7.59869910E+00
 -1.51973982E+01  7.59869910E+00  7.59869910E+00 -1.51973982E+01  7.59869910E+00
  7.59869910E+00 -1.51973982E+01  7.59869910E+00  7.59869910E+00 -1.51973982E+01
  7.59869910E+00  7.59869910E+00 -1.51973982E+01  7.59869910E+00  7.59869910E+00
 -1.51973982E+01  7.59869910E+00  7.59869910E+00 -1.51973982E+01  7.59869910E+00
  7.59869910E+00 -1.51973982E+01  7.59869910E+00  7.59869910E+00 -1.51973982E+01
  7.59869910E+00  7.59869910E+00 -1.51973982E+01  7.59869910E+00  7.59869910E+00
 -1.51973982E+01  7.59869910E+00  7.59869910E+00 -1.51973982E+01  7.59869910E+00
  7.59869910E+00 -1.51973982E+01  7.59869910E+00  7.59869910E+00 -1.51973982E+01
  7.59869910E+00  7.59869910E+00 -1.51973982E+01  7.59869910E+00  7.59869910E+00
 -1.51973982E+01  7.59869910E+00  7.59869910E+00 -1.51973982E+01  7.59869910E+00
  7.59869910E+00 -1.51973982E+01  7.59869910E+00  7.59869910E+00 -1.51973982E+01
  7.59869910E+00  7.59869910E+00 -1.51973982E+01  7.59869910E+00  7.59869910E+00
 -1.51973982E+01  7.59869910E+00  7.59869910E+00 -1.51973982E+01  7.59869910E+00
  7.59869910E+00 -1.51973982E+01  7.59869910E+00  7.59869910E+00 -1.51973982E+01
  7.59869910E+00  7.59869910E+00 -1.51973982E+01  7.59869910E+00  7.59869910E+00
 -1.51973982E+01  7.59869910E+00  7.59869910E+00 -1.51973982E+01  7.59869910E+00
  7.59869910E+00 -1.51973982E+01  7.59869910E+00  7.59869910E+00 -1.51973982E+01
  7.59869910E+00  7.59869910E+00 -1.51973982E+01  7.59869910E+00  7.59869910E+00
 -1.51973982E+01  7.59869910E+00  7.59869910E+00 -1.51973982E+01  7.59869910E+00
  7.59869910E+00 -1.51973982E+01  7.59869910E+00  7.59869910E+00 -1.51973982E+01
  7.59869910E+00  7.59869910E+00 -1.51973982E+01  7.59869910E+00  7.59869910E+00
 -1.51973982E+01  7.59869910E+00  7.59869910E+00 -1.51973982E+01  7.59869910E+00
  7.59869910E+00 -1.51973982E+01  7.59869910E+00  7.59869910E+00 -1.51973982E+01
  7.59869910E+00  7.59869910E+00 -1.51973982E+01  7.59869910E+00  7.59869910E+00
 -1.51973982E+01  7.59869910E+00  7.59869910E+00 -1.51973982E+01  7.59869910E+00
  7.59869910E+00 -1.51973982E+01  7.59869910E+00  7.59869910E+00 -1.51973982E+01
  7.59869910E+00  7.59869910E+00 -1.51973982E+01  7.59869910E+00  7.59869910E+00
 -1.51973982E+01  7.59869910E+00  7.59869910E+00 -1.51973982E+01  7.59869910E+00
  7.59869910E+00 -1.51973982E+01  7.59869910E+00  7.59869910E+00 -1.51973982E+01
  7.59869910E+00  7.59869910E+00 -1.51973982E+01  7.59869910E+00  7.59869910E+00
 -1.51973982E+01  7.59869910E+00  7.59869910E+00 -1.51973982E+01  7.59869910E+00
  7.59869910E+00 -1.51973982E+01  7.59869910E+00  7.59869910E+00 -1.51973982E+01
  7.59869910E+00  7.59869910E+00 -1.51973982E+01  7.59869910E+00  7.59869910E+00
 -1.51973982E+01  7.59869910E+00  7.59869910E+00 -1.51973982E+01  7.59869910E+00
  7.59869910E+00 -1.51973982E+01  7.59869910E+00  7.59869910E+00 -1.51973982E+01
  7.59869910E+00  7.59869910E+00 -1.51973982E+01  7.59869910E+00  7.59869910E+00
 -1.51973982E+01  7.59869910E+00  7.59869910E+00 -1.51973982E+01  7.59869910E+00
  7.59869910E+00 -1.51973982E+01  7.59869910E+00  7.59869910E+00 -1.51973982E+01
  7.59869910E+00  7.59869910E+00 -1.51973982E+01  7.59869910E+00  7.59869910E+00
 -1.51973982E+01  7.59869910E+00  7.59869910E+00 -1.51973982E+01  7.59869910E+00
  7.59869910E+00 -1.51973982E+01  7.59869910E+00  7.59869910E+00 -1.51973982E+01
  7.59869910E+00  7.59869910E+00 -1.51973982E+01  7.59869910E+00  7.59869910E+00
 -1.51973982E+01  7.59869910E+00  7.59869910E+00 -1.51973982E+01  7.59869910E+00
  7.59869910E+00 -1.51973982E+01  7.59869910E+00  7.59869910E+00 -1.51973982E+01
  7.59869910E+00  7.59869910E+00 -1.51973982E+01  7.59869910E+00  7.59869910E+00
 -1.51973982E+01  7.59869910E+00  7.59869910E+00 -1.51973982E+01  7.59869910E+00
  7.59869910E+00 -1.51973982E+01  7.59869910E+00  7.59869910E+00 -1.51973982E+01
  7.59869910E+00  7.59869910E+00 -1.51973982E+01  7.59869910E+00  7.59869910E+00
 -1.51973982E+01  7.59869910E+00  7.59869910E+00 -1.51973982E+01  7.59869910E+00
  7.59869910E+00 -1.51973982E+01  7.59869910E+00  7.59869910E+00 -1.51973982E+01
  7.59869910E+00  7.59869910E+00 -1.51973982E+01  7.59869910E+00  7.59869910E+00
 -1.51973982E+01  7.59869910E+00  7.59869910E+00 -1.51973982E+01  7.59869910E+00
  7.59869910E+00 -1.51973982E+01  7.59869910E+00  7.59869910E+00 -1.51973982E+01
  7.59869910E+00  7.59869910E+00 -1.51973982E+01  7.59869910E+00  7.59869910E+00
 -1.51973982E+01  7.59869910E+00  7.59869910E+00 -1.51973982E+01  7.59869910E+00
  7.59869910E+00 -1.51973982E+01  7.59869910E+00  7.59869910E+00 -1.51973982E+01
  7.59869910E+00  7.59869910E+00 -1.51973982E+01  7.59869910E+00  7.59869910E+00
 -1.51973982E+01  7.59869910E+00  7.59869910E+00 -1.51973982E+01  7.59869910E+00
  7.59869910E+00 -1.51973982E+01  7.59869910E+00  7.59869910E+00 -1.51973982E+01
  7.59869910E+00  7.59869910E+00 -1.51973982E+01  7.59869910E+00  7.59869910E+00
 -1.51973982E+01  7.59869910E+00  7.59869910E+00 -1.51973982E+01  7.59869910E+00
  7.59869910E+00 -1.51973982E+01  7.59869910E+00  7.59869910E+00 -1.51973982E+01
  7.59869910E+00  7.59869910E+00 -1.51973982E+01  7.59869910E+00  7.59869910E+00
 -1.51973982E+01  7.59869910E+00  7.59869910E+00 -1.51973982E+01  7.59869910E+00
  7.59869910E+00 -1.51973982E+01  7.59869910E+00  7.59869910E+00 -1.51973982E+01
  7.59869910E+00  7.59869910E+00 -1.51973982E+01  7.59869910E+00  7.59869910E+00
 -1.51973982E+01  7.59869910E+00  7.59869910E+00 -1.51973982E+01  7.59869910E+00
  7.59869910E+00 -1.51973982E+01  7.59869910E+00  7.59869910E+00 -1.51973982E+01
  7.59869910E+00  7.59869910E+00 -1.51973982E+01  7.59869910E+00  7.59869910E+00
 -1.51973982E+01  7.59869910E+00  7.59869910E+00 -1.51973982E+01  7.59869910E+00
  7.59869910E+00 -1.51973982E+01  7.59869910E+00  7.59869910E+00 -1.51973982E+01
  7.59869910E+00  7.59869910E+00 -1.51973982E+01  7.59869910E+00  7.59869910E+00
 -1.51973982E+01  7.59869910E+00  7.59869910E+00 -1.51973982E+01  7.59869910E+00
  7.59869910E+00 -1.51973982E+01  7.59869910E+00  7.59869910E+00 -1.51973982E+01
  7.59869910E+00  7.59869910E+00 -1.51973982E+01  7.59869910E+00  7.59869910E+00
 -1.51973982E+01  7.59869910E+00  7.59869910E+00 -1.51973982E+01  7.59869910E+00
  7.59869910E+00 -1.51973982E+01  7.59869910E+00  7.59869910E+00 -1.51973982E+01
  7.59869910E+00  7.59869910E+00 -1.51973982E+01  7.59869910E+00  7.59869910E+00
 -1.51973982E+01  7.59869910E+00  7.59869910E+00 -1.51973982E+01  7.59869910E+00
  7.59869910E+00 -1.51973982E+01  7.59869910E+00  7.59869910E+00 -1.51973982E+01
  7.59869910E+00  7.59869910E+00 -1.51973982E+01  7.59869910E+00  7.59869910E+00
 -1.51973982E+01  7.59869910E+00  7.59869910E+00 -1.51973982E+01  7.59869910E+00
  7.59869910E+00 -1.51973982E+01  7.59869910E+00  7.59869910E+00 -1.51973982E+01
  7.59869910E+00  7.59869910E+00 -1.51973982E+01  7.59869910E+00  7.59869910E+00
 -1.51973982E+01  7.59869910E+00  7.59869910E+00 -1.51973982E+01  7.59869910E+00
  7.59869910E+00 -1.51973982E+01  7.59869910E+00  7.59869910E+00 -1.51973982E+01
  7.59869910E+00  7.59869910E+00 -1.51973982E+01  7.59869910E+00  7.59869910E+00
 -1.51973982E+01  7.59869910E+00  7.59869910E+00 -1.51973982E+01  7.59869910E+00
  7.59869910E+00 -1.51973982E+01  7.59869910E+00  7.59869910E+00 -1.51973982E+01
  7.59869910E+00  7.59869910E+00 -1.51973982E+01  7.59869910E+00  7.59869910E+00
 -1.51973982E+01  7.59869910E+00  7.59869910E+00 -1.51973982E+01  7.59869910E+00
  7.59869910E+00 -1.51973982E+01  7.59869910E+00  7.59869910E+00 -1.51973982E+01
  7.59869910E+00  7.59869910E+00 -1.51973982E+01  7.59869910E+00  7.59869910E+00
 -1.51973982E+01  7.59869910E+00  7.59869910E+00 -1.51973982E+01  7.59869910E+00
  7.59869910E+00 -1.51973982E+01  7.59869910E+00  7.59869910E+00 -1.51973982E+01
  7.59869910E+00  7.59869910E+00 -1.51973982E+01  7.59869910E+00  7.59869910E+00
 -1.51973982E+01  7.59869910E+00  7.59869910E+00 -1.51973982E+01  7.59869910E+00
  7.59869910E+00 -1.51973982E+01  7.59869910E+00  7.59869910E+00 -1.51973982E+01
  7.59869910E+00  7.59869910E+00 -1.51973982E+01  7.59869910E+00  7.59869910E+00
 -1.51973982E+01  7.59869910E+00  7.59869910E+00 -1.51973982E+01  7.59869910E+00
  7.59869910E+00 -1.51973982E+01  7.59869910E+00  7.59869910E+00 -1.51973982E+01
  7.59869910E+00  7.59869910E+00 -1.51973982E+01  7.59869910E+00  7.59869910E+00
 -1.51973982E+01  7.59869910E+00  7.59869910E+00 -1.51973982E+01  7.59869910E+00
  7.59869910E+00 -1.51973982E+01  7.59869910E+00  7.59869910E+00 -1.51973982E+01
  7.59869910E+00  7.59869910E+00 -1.51973982E+01  7.59869910E+00  7.59869910E+00
 -1.51973982E+01  7.59869910E+00  7.59869910E+00 -1.51973982E+01  7.59869910E+00
  7.59869910E+00 -1.51973982E+01  7.59869910E+00  7.59869910E+00 -1.51973982E+01
  7.59869910E+00  7.59869910E+00 -1.51973982E+01  7.59869910E+00  7.59869910E+00
 -1.51973982E+01  7.59869910E+00  7.59869910E+00 -1.51973982E+01  7.59869910E+00
  7.59869910E+00 -1.51973982E+01  7.59869910E+00  7.59869910E+00 -1.51973982E+01
  7.59869910E+00  7.59869910E+00 -1.51973982E+01  7.59869910E+00  7.59869910E+00
 -1.51973982E+01  7.59869910E+00  7.59869910E+00 -1.51973982E+01  7.59869910E+00
  7.59869910E+00 -1.51973982E+01  7.59869910E+00  7.59869910E+00 -1.51973982E+01
  7.59869910E+00  7.59869910E+00 -1.51973982E+01  7.59869910E+00  7.59869910E+00
 -1.51973982E+01  7.59869910E+00  7.59869910E+00 -1.51973982E+01  7.59869910E+00
  7.59869910E+00 -1.51973982E+01  7.59869910E+00  7.59869910E+00 -1.51973982E+01
  7.59869910E+00  7.59869910E+00 -1.51973982E+01  7.59869910E+00  7.59869910E+00
 -1.51973982E+01  7.59869910E+00  7.59869910E+00 -1.51973982E+01  7.59869910E+00
  7.59869910E+00 -1.51973982E+01  7.59869910E+00  7.59869910E+00 -1.51973982E+01
  7.59869910E+00  7.59869910E+00 -1.51973982E+01  7.59869910E+00  7.59869910E+00
 -1.51973982E+01  7.59869910E+00  7.59869910E+00 -1.51973982E+01  7.59869910E+00
  7.59869910E+00 -1.51973982E+01  7.59869910E+00  7.59869910E+00 -1.51973982E+01
  7.59869910E+00  7.59869910E+00 -1.51973982E+01  7.59869910E+00  7.59869910E+00
 -1.51973982E+01  7.59869910E+00  7.59869910E+00 -1.51973982E+01  7.59869910E+00
  7.59869910E+00 -1.51973982E+01  7.59869910E+00  7.59869910E+00 -1.51973982E+01
  7.59869910E+00  7.59869910E+00 -1.51973982E+01  7.59869910E+00  7.59869910E+00
 -1.51973982E+01  7.59869910E+00  7.59869910E+00 -1.51973982E+01  7.59869910E+00
  7.59869910E+00 -1.51973982E+01  7.59869910E+00  7.59869910E+00 -1.51973982E+01
  7.59869910E+00  7.59869910E+00 -1.51973982E+01  7.59869910E+00  7.59869910E+00
 -1.51973982E+01  7.59869910E+00  7.59869910E+00 -1.51973982E+01  7.59869910E+00
  7.59869910E+00 -1.51973982E+01  7.59869910E+00  7.59869910E+00 -1.51973982E+01
  7.59869910E+00  7.59869910E+00 -1.51973982E+01  7.59869910E+00  7.59869910E+00
 -1.51973982E+01  7.59869910E+00  7.59869910E+00 -1.51973982E+01  7.59869910E+00
  7.59869910E+00 -1.51973982E+01  7.59869910E+00  7.59869910E+00 -1.51973982E+01
  7.59869910E+00  7.59869910E+00 -1.51973982E+01  7.59869910E+00  7.59869910E+00
 -1.51973982E+01  7.59869910E+00  7.59869910E+00 -1.51973982E+01  7.59869910E+00
  7.59869910E+00 -1.51973982E+01  7.59869910E+00  7.59869910E+00 -1.51973982E+01
  7.59869910E+00  7.59869910E+00 -1.51973982E+01  7.59869910E+00  7.59869910E+00
 -1.51973982E+01  7.59869910E+00  7.59869910E+00 -1.51973982E+01  7.59869910E+00
  7.59869910E+00 -1.51973982E+01  7.59869910E+00  7.59869910E+00 -1.51973982E+01
  7.59869910E+00  7.59869910E+00 -1.51973982E+01  7.59869910E+00  7.59869910E+00
 -1.51973982E+01  7.59869910E+00  7.59869910E+00 -1.51973982E+01  7.59869910E+00
  7.59869910E+00 -1.51973982E+01  7.59869910E+00  7.59869910E+00 -1.51973982E+01
  7.59869910E+00  7.59869910E+00 -1.51973982E+01  7.59869910E+00  7.59869910E+00
 -1.51973982E+01  7.59869910E+00  7.59869910E+00 -1.51973982E+01  7.59869910E+00
  7.59869910E+00 -1.51973982E+01  7.59869910E+00  7.59869910E+00 -1.51973982E+01
  7.59869910E+00  7.59869910E+00 -1.51973982E+01  7.59869910E+00  7.59869910E+00
 -1.51973982E+01  7.59869910E+00  7.59869910E+00 -1.51973982E+01  7.59869910E+00
  7.59869910E+00 -1.51973982E+01  7.59869910E+00  7.59869910E+00 -1.51973982E+01
  7.59869910E+00  7.59869910E+00 -1.51973982E+01  7.59869910E+00  7.59869910E+00
 -1.51973982E+01  7.59869910E+00  7.59869910E+00 -1.51973982E+01  7.59869910E+00
  7.59869910E+00 -1.51973982E+01  7.59869910E+00  7.59869910E+00 -1.51973982E+01
  7.59869910E+00  7.59869910E+00 -1.51973982E+01  7.59869910E+00  7.59869910E+00
 -1.51973982E+01  7.59869910E+00  7.59869910E+00 -1.51973982E+01  7.59869910E+00
  7.59869910E+00 -1.51973982E+01  7.59869910E+00  7.59869910E+00 -1.51973982E+01
  7.59869910E+00  7.59869910E+00 -1.51973982E+01  7.59869910E+00  7.59869910E+00
 -1.51973982E+01  7.59869910E+00  7.59869910E+00 -1.51973982E+01  7.59869910E+00
  7.59869910E+00 -1.51973982E+01  7.59869910E+00  7.59869910E+00 -1.51973982E+01
  7.59869910E+00  7.59869910E+00 -1.51973982E+01  7.59869910E+00  7.59869910E+00
 -1.51973982E+01  7.59869910E+00  7.59869910E+00 -1.51973982E+01  7.59869910E+00
  7.59869910E+00 -1.51973982E+01  7.59869910E+00  7.59869910E+00 -1.51973982E+01
  7.59869910E+00  7.59869910E+00 -1.51973982E+01  7.59869910E+00  7.59869910E+00
 -1.51973982E+01  7.59869910E+00  7.59869910E+00 -1.51973982E+01  7.59869910E+00
  7.59869910E+00 -1.51973982E+01  7.59869910E+00  7.59869910E+00 -1.51973982E+01
  7.59869910E+00  7.59869910E+00 -1.51973982E+01  7.59869910E+00  7.59869910E+00
 -1.51973982E+01  7.59869910E+00  7.59869910E+00 -1.51973982E+01  7.59869910E+00
  7.59869910E+00 -1.51973982E+01  7.59869910E+00  7.59869910E+00 -1.51973982E+01
  7.59869910E+00  7.59869910E+00 -1.51973982E+01  7.59869910E+00  7.59869910E+00
 -1.51973982E+01  7.59869910E+00  7.59869910E+00 -1.51973982E+01  7.59869910E+00
  7.59869910E+00 -1.51973982E+01  7.59869910E+00  7.59869910E+00 -1.51973982E+01
  7.59869910E+00  7.59869910E+00 -1.51973982E+01  7.59869910E+00  7.59869910E+00
 -1.51973982E+01  7.59869910E+00  7.59869910E+00 -1.51973982E+01  7.59869910E+00
  7.59869910E+00 -1.51973982E+01  7.59869910E+00  7.59869910E+00 -1.51973982E+01
  7.59869910E+00  7.59869910E+00 -1.51973982E+01  7.59869910E+00  7.59869910E+00
 -1.51973982E+01  7.59869910E+00  7.59869910E+00 -1.51973982E+01  7.59869910E+00
  7.59869910E+00 -1.51973982E+01  7.59869910E+00  7.59869910E+00 -1.51973982E+01
  7.59869910E+00  7.59869910E+00 -1.51973982E+01  7.59869910E+00  7.59869910E+00
 -1.51973982E+01  7.59869910E+00  7.59869910E+00 -1.51973982E+01  7.59869910E+00
  7.59869910E+00 -1.51973982E+01  7.59869910E+00  7.59869910E+00 -1.51973982E+01
  7.59869910E+00  7.59869910E+00 -1.51973982E+01  7.59869910E+00  7.59869910E+00
 -1.51973982E+01  7.59869910E+00  7.59869910E+00 -1.51973982E+01  7.59869910E+00
  7.59869910E+00 -1.51973982E+01  7.59869910E+00  7.59869910E+00 -1.51973982E+01
  7.59869910E+00  7.59869910E+00 -1.51973982E+01  7.59869910E+00  7.59869910E+00
 -1.51973982E+01  7.59869910E+00  7.59869910E+00 -1.51973982E+01  7.59869910E+00
  7.59869910E+00 -1.51973982E+01  7.59869910E+00  7.59869910E+00 -1.51973982E+01
  7.59869910E+00  7.59869910E+00 -1.51973982E+01  7.59869910E+00  7.59869910E+00
 -1.51973982E+01  7.59869910E+00  7.59869910E+00 -1.51973982E+01  7.59869910E+00
  7.59869910E+00 -1.51973982E+01  7.59869910E+00  7.59869910E+00 -1.51973982E+01
  7.59869910E+00  7.59869910E+00 -1.51973982E+01  7.59869910E+00  7.59869910E+00
 -1.51973982E+01  7.59869910E+00  7.59869910E+00 -1.51973982E+01  7.59869910E+00
  7.59869910E+00 -1.51973982E+01  7.59869910E+00  7.59869910E+00 -1.51973982E+01
  7.59869910E+00  7.59869910E+00 -1.51973982E+01  7.59869910E+00  7.59869910E+00
 -1.51973982E+01  7.59869910E+00  7.59869910E+00 -1.51973982E+01  7.59869910E+00
  7.59869910E+00 -1.51973982E+01  7.59869910E+00  7.59869910E+00 -1.51973982E+01
  7.59869910E+00  7.59869910E+00 -1.51973982E+01  7.59869910E+00  7.59869910E+00
 -1.51973982E+01  7.59869910E+00  7.59869910E+00 -1.51973982E+01  7.59869910E+00
  7.59869910E+00 -1.51973982E+01  7.59869910E+00  7.59869910E+00 -1.51973982E+01
  7.59869910E+00  7.59869910E+00 -1.51973982E+01  7.59869910E+00  7.59869910E+00
 -1.51973982E+01  7.59869910E+00  7.59869910E+00 -1.51973982E+01  7.59869910E+00
  7.59869910E+00 -1.51973982E+01  7.59869910E+00  7.59869910E+00 -1.51973982E+01
  7.59869910E+00  7.59869910E+00 -1.51973982E+01  7.59869910E+00  7.59869910E+00
 -1.51973982E+01  7.59869910E+00  7.59869910E+00 -1.51973982E+01  7.59869910E+00
  7.59869910E+00 -1.51973982E+01  7.59869910E+00  7.59869910E+00 -1.51973982E+01
  7.59869910E+00  7.59869910E+00 -1.51973982E+01  7.59869910E+00  7.59869910E+00
 -1.51973982E+01  7.59869910E+00  7.59869910E+00 -1.51973982E+01  7.59869910E+00
  7.59869910E+00 -1.51973982E+01  7.59869910E+00  7.59869910E+00 -1.51973982E+01
  7.59869910E+00  7.59869910E+00 -1.51973982E+01  7.59869910E+00  7.59869910E+00
 -1.51973982E+01  7.59869910E+00  7.59869910E+00 -1.51973982E+01  7.59869910E+00
  7.59869910E+00 -1.51973982E+01  7.59869910E+00  7.59869910E+00 -1.51973982E+01
  7.59869910E+00  7.59869910E+00 -1.51973982E+01  7.59869910E+00  7.59869910E+00
 -1.51973982E+01  7.59869910E+00  7.59869910E+00 -1.51973982E+01  7.59869910E+00
  7.59869910E+00 -1.51973982E+01  7.59869910E+00  7.59869910E+00 -1.51973982E+01
  7.59869910E+00  7.59869910E+00 -1.51973982E+01  7.59869910E+00  7.59869910E+00
 -1.51973982E+01  7.59869910E+00  7.59869910E+00 -1.51973982E+01  7.59869910E+00
  7.59869910E+00 -1.51973982E+01  7.59869910E+00  7.59869910E+00 -1.51973982E+01
  7.59869910E+00  7.59869910E+00 -1.51973982E+01  7.59869910E+00  7.59869910E+00
 -1.51973982E+01  7.59869910E+00  7.59869910E+00 -1.51973982E+01  7.59869910E+00
  7.59869910E+00 -1.51973982E+01  7.59869910E+00  7.59869910E+00 -1.51973982E+01
  7.59869910E+00  7.59869910E+00 -1.51973982E+01  7.59869910E+00  7.59869910E+00
 -1.51973982E+01  7.59869910E+00  7.59869910E+00 -1.51973982E+01  7.59869910E+00
  7.59869910E+00 -1.51973982E+01  7.59869910E+00  7.59869910E+00 -1.51973982E+01
  7.59869910E+00  7.59869910E+00 -1.51973982E+01  7.59869910E+00  7.59869910E+00
 -1.51973982E+01  7.59869910E+00  7.59869910E+00 -1.51973982E+01  7.59869910E+00
  7.59869910E+00 -1.51973982E+01  7.59869910E+00  7.59869910E+00 -1.51973982E+01
  7.59869910E+00  7.59869910E+00 -1.51973982E+01  7.59869910E+00  7.59869910E+00
 -1.51973982E+01  7.59869910E+00  7.59869910E+00 -1.51973982E+01  7.59869910E+00
  7.59869910E+00 -1.51973982E+01  7.59869910E+00  7.59869910E+00 -1.51973982E+01
  7.59869910E+00  7.59869910E+00 -1.51973982E+01  7.59869910E+00  7.59869910E+00
 -1.51973982E+01  7.59869910E+00  7.59869910E+00 -1.51973982E+01  7.59869910E+00
  7.59869910E+00 -1.51973982E+01  7.59869910E+00  7.59869910E+00 -1.51973982E+01
  7.59869910E+00  7.59869910E+00 -1.51973982E+01  7.59869910E+00  7.59869910E+00
 -1.51973982E+01  7.59869910E+00  7.59869910E+00 -1.51973982E+01  7.59869910E+00
  7.59869910E+00 -1.51973982E+01  7.59869910E+00  7.59869910E+00 -1.51973982E+01
  7.59869910E+00  7.59869910E+00 -1.51973982E+01  7.59869910E+00  7.59869910E+00
 -1.51973982E+01  7.59869910E+00  7.59869910E+00 -1.51973982E+01  7.59869910E+00
  7.59869910E+00 -1.51973982E+01  7.59869910E+00  7.59869910E+00 -1.51973982E+01
  7.59869910E+00  7.59869910E+00 -1.51973982E+01  7.59869910E+00  7.59869910E+00
 -1.51973982E+01  7.59869910E+00  7.59869910E+00 -1.51973982E+01  7.59869910E+00
  7.59869910E+00 -1.51973982E+01  7.59869910E+00  7.59869910E+00 -1.51973982E+01
  7.59869910E+00  7.59869910E+00 -1.51973982E+01  7.59869910E+00  7.59869910E+00
 -1.51973982E+01  7.59869910E+00  7.59869910E+00 -1.51973982E+01  7.59869910E+00
  7.59869910E+00 -1.51973982E+01  7.59869910E+00  7.59869910E+00 -1.51973982E+01
  7.59869910E+00  7.59869910E+00 -1.51973982E+01  7.59869910E+00  7.59869910E+00
 -1.51973982E+01  7.59869910E+00  7.59869910E+00 -1.51973982E+01  7.59869910E+00
  7.59869910E+00 -1.51973982E+01  7.59869910E+00  7.59869910E+00 -1.51973982E+01
  7.59869910E+00  7.59869910E+00 -1.51973982E+01  7.59869910E+00  7.59869910E+00
 -1.51973982E+01  7.59869910E+00  7.59869910E+00 -1.51973982E+01  7.59869910E+00
  7.59869910E+00 -1.51973982E+01  7.59869910E+00  7.59869910E+00 -1.51973982E+01
  7.59869910E+00  7.59869910E+00 -1.51973982E+01  7.59869910E+00  7.59869910E+00
 -1.51973982E+01  7.59869910E+00  7.59869910E+00 -1.51973982E+01  7.59869910E+00
  7.59869910E+00 -1.51973982E+01  7.59869910E+00  7.59869910E+00 -1.51973982E+01
  7.59869910E+00  7.59869910E+00 -1.51973982E+01  7.59869910E+00  7.59869910E+00
 -1.51973982E+01  7.59869910E+00  7.59869910E+00 -1.51973982E+01  7.59869910E+00
  7.59869910E+00 -1.51973982E+01  7.59869910E+00  7.59869910E+00 -1.51973982E+01
  7.59869910E+00  7.59869910E+00 -1.51973982E+01  7.59869910E+00  7.59869910E+00
 -1.51973982E+01  7.59869910E+00  7.59869910E+00 -1.51973982E+01  7.59869910E+00
  7.59869910E+00 -1.51973982E+01  7.59869910E+00  7.59869910E+00 -1.51973982E+01
  7.59869910E+00  7.59869910E+00 -1.51973982E+01  7.59869910E+00  7.59869910E+00
 -1.51973982E+01  7.59869910E+00  7.59869910E+00 -1.51973982E+01  7.59869910E+00
  7.59869910E+00 -1.51973982E+01  7.59869910E+00  7.59869910E+00 -1.51973982E+01
  7.59869910E+00  7.59869910E+00 -1.51973982E+01  7.59869910E+00  7.59869910E+00
 -1.51973982E+01  7.59869910E+00  7.59869910E+00 -1.51973982E+01  7.59869910E+00
  7.59869910E+00 -1.51973982E+01  7.59869910E+00  7.59869910E+00 -1.51973982E+01
  7.59869910E+00  7.59869910E+00 -1.51973982E+01  7.59869910E+00  7.59869910E+00
 -1.51973982E+01  7.59869910E+00  7.59869910E+00 -1.51973982E+01  7.59869910E+00
  7.59869910E+00 -1.51973982E+01  7.59869910E+00  7.59869910E+00 -1.51973982E+01
  7.59869910E+00  7.59869910E+00 -1.51973982E+01  7.59869910E+00  7.59869910E+00
 -1.51973982E+01  7.59869910E+00  7.59869910E+00 -1.51973982E+01  7.59869910E+00
  7.59869910E+00 -1.51973982E+01  7.59869910E+00  7.59869910E+00 -1.51973982E+01
  7.59869910E+00  7.59869910E+00 -1.51973982E+01  7.59869910E+00  7.59869910E+00
 -1.51973982E+01  7.59869910E+00  7.59869910E+00 -1.51973982E+01  7.59869910E+00
  7.59869910E+00 -1.51973982E+01  7.59869910E+00  7.59869910E+00 -1.51973982E+01
  7.59869910E+00  7.59869910E+00 -1.51973982E+01  7.59869910E+00  7.59869910E+00
 -1.51973982E+01  7.59869910E+00  7.59869910E+00 -1.51973982E+01  7.59869910E+00
  7.59869910E+00 -1.51973982E+01  7.59869910E+00  7.59869910E+00 -1.51973982E+01
  7.59869910E+00  7.59869910E+00 -1.51973982E+01  7.59869910E+00  7.59869910E+00
 -1.51973982E+01  7.59869910E+00  7.59869910E+00 -1.51973982E+01  7.59869910E+00
  7.59869910E+00 -1.51973982E+01  7.59869910E+00  7.59869910E+00 -1.51973982E+01
  7.59869910E+00  7.59869910E+00 -1.51973982E+01  7.59869910E+00  7.59869910E+00
 -1.51973982E+01  7.59869910E+00  7.59869910E+00 -1.51973982E+01  7.59869910E+00
  7.59869910E+00 -1.51973982E+01  7.59869910E+00  7.59869910E+00 -1.51973982E+01
  7.59869910E+00  7.59869910E+00 -1.51973982E+01  7.59869910E+00  7.59869910E+00
 -1.51973982E+01  7.59869910E+00  7.59869910E+00 -1.51973982E+01  7.59869910E+00
  7.59869910E+00 -1.51973982E+01  7.59869910E+00  7.59869910E+00 -1.51973982E+01
  7.59869910E+00  7.59869910E+00 -1.51973982E+01  7.59869910E+00  7.59869910E+00
 -1.51973982E+01  7.59869910E+00  7.59869910E+00 -1.51973982E+01  7.59869910E+00
  7.59869910E+00 -1.51973982E+01  7.59869910E+00  7.59869910E+00 -1.51973982E+01
  7.59869910E+00  7.59869910E+00 -1.51973982E+01  7.59869910E+00  7.59869910E+00
 -1.51973982E+01  7.59869910E+00  7.59869910E+00 -1.51973982E+01  7.59869910E+00
  7.59869910E+00 -1.51973982E+01  7.59869910E+00  7.59869910E+00 -1.51973982E+01
  7.59869910E+00  7.59869910E+00 -1.51973982E+01  7.59869910E+00  7.59869910E+00
 -1.51973982E+01  7.59869910E+00  7.59869910E+00 -1.51973982E+01  7.59869910E+00
  7.59869910E+00 -1.51973982E+01  7.59869910E+00  7.59869910E+00 -1.51973982E+01
  7.59869910E+00  7.59869910E+00 -1.51973982E+01  7.59869910E+00  7.59869910E+00
 -1.51973982E+01  7.59869910E+00  7.59869910E+00 -1.51973982E+01  7.59869910E+00
  7.59869910E+00 -1.51973982E+01  7.59869910E+00  7.59869910E+00 -1.51973982E+01
  7.59869910E+00  7.59869910E+00 -1.51973982E+01  7.59869910E+00  7.59869910E+00
 -1.51973982E+01  7.59869910E+00  7.59869910E+00 -1.51973982E+01  7.59869910E+00
  7.59869910E+00 -1.51973982E+01  7.59869910E+00  7.59869910E+00 -1.51973982E+01
  7.59869910E+00  7.59869910E+00 -1.51973982E+01  7.59869910E+00  7.59869910E+00
 -1.51973982E+01  7.59869910E+00  7.59869910E+00 -1.51973982E+01  7.59869910E+00
  7.59869910E+00 -1.51973982E+01  7.59869910E+00  7.59869910E+00 -1.51973982E+01
  7.59869910E+00  7.59869910E+00 -1.51973982E+01  7.59869910E+00  7.59869910E+00
 -1.51973982E+01  7.59869910E+00  7.59869910E+00 -1.51973982E+01  7.59869910E+00
  7.59869910E+00 -1.51973982E+01  7.59869910E+00  7.59869910E+00 -1.51973982E+01
  7.59869910E+00  7.59869910E+00 -1.51973982E+01  7.59869910E+00  7.59869910E+00
 -1.51973982E+01  7.59869910E+00  7.59869910E+00 -1.51973982E+01  7.59869910E+00
  7.59869910E+00 -1.51973982E+01  7.59869910E+00  7.59869910E+00 -1.51973982E+01
  7.59869910E+00  7.59869910E+00 -1.51973982E+01  7.59869910E+00  7.59869910E+00
 -1.51973982E+01  7.59869910E+00  7.59869910E+00 -1.51973982E+01  7.59869910E+00
  7.59869910E+00 -1.51973982E+01  7.59869910E+00  7.59869910E+00 -1.51973982E+01
  7.59869910E+00  7.59869910E+00 -1.51973982E+01  7.59869910E+00  7.59869910E+00
 -1.51973982E+01  7.59869910E+00  7.59869910E+00 -1.51973982E+01  7.59869910E+00
  7.59869910E+00 -1.51973982E+01  7.59869910E+00  7.59869910E+00 -1.51973982E+01
  7.59869910E+00  7.59869910E+00 -1.51973982E+01  7.59869910E+00  7.59869910E+00
 -1.51973982E+01  7.59869910E+00  7.59869910E+00 -1.51973982E+01  7.59869910E+00
  7.59869910E+00 -1.51973982E+01  7.59869910E+00  7.59869910E+00 -1.51973982E+01
  7.59869910E+00  7.59869910E+00 -1.51973982E+01  7.59869910E+00  7.59869910E+00
 -1.51973982E+01  7.59869910E+00  7.59869910E+00 -1.51973982E+01  7.59869910E+00
  7.59869910E+00 -1.51973982E+01  7.59869910E+00  7.59869910E+00 -1.51973982E+01
  7.59869910E+00  7.59869910E+00 -1.51973982E+01  7.59869910E+00  7.59869910E+00
 -1.51973982E+01  7.59869910E+00  7.59869910E+00 -1.51973982E+01  7.59869910E+00
  7.59869910E+00 -1.51973982E+01  7.59869910E+00  7.59869910E+00 -1.51973982E+01
  7.59869910E+00  7.59869910E+00 -1.51973982E+01  7.59869910E+00  7.59869910E+00
 -1.51973982E+01  7.59869910E+00  7.59869910E+00 -1.51973982E+01  7.59869910E+00
  7.59869910E+00 -1.51973982E+01  7.59869910E+00  7.59869910E+00 -1.51973982E+01
  7.59869910E+00  7.59869910E+00 -1.51973982E+01  7.59869910E+00  7.59869910E+00
 -1.51973982E+01  7.59869910E+00  7.59869910E+00 -1.51973982E+01  7.59869910E+00
  7.59869910E+00 -1.51973982E+01  7.59869910E+00  7.59869910E+00 -1.51973982E+01
  7.59869910E+00  7.59869910E+00 -1.51973982E+01  7.59869910E+00  7.59869910E+00
 -1.51973982E+01  7.59869910E+00  7.59869910E+00 -1.51973982E+01  7.59869910E+00
  7.59869910E+00 -1.51973982E+01  7.59869910E+00  7.59869910E+00 -1.51973982E+01
  7.59869910E+00  7.59869910E+00 -1.51973982E+01  7.59869910E+00  7.59869910E+00
 -1.51973982E+01  7.59869910E+00  7.59869910E+00 -1.51973982E+01  7.59869910E+00
  7.59869910E+00 -1.51973982E+01  7.59869910E+00  7.59869910E+00 -1.51973982E+01
  7.59869910E+00  7.59869910E+00 -1.51973982E+01  7.59869910E+00  7.59869910E+00
 -1.51973982E+01  7.59869910E+00  7.59869910E+00 -1.51973982E+01  7.59869910E+00
  7.59869910E+00 -1.51973982E+01  7.59869910E+00  7.59869910E+00 -1.51973982E+01
  7.59869910E+00  7.59869910E+00 -1.51973982E+01  7.59869910E+00  7.59869910E+00
 -1.51973982E+01  7.59869910E+00  7.59869910E+00 -1.51973982E+01  7.59869910E+00
  7.59869910E+00 -1.51973982E+01  7.59869910E+00  7.59869910E+00 -1.51973982E+01
  7.59869910E+00  7.59869910E+00 -1.51973982E+01  7.59869910E+00  7.59869910E+00
 -1.51973982E+01  7.59869910E+00  7.59869910E+00 -1.51973982E+01  7.59869910E+00
  7.59869910E+00 -1.51973982E+01  7.59869910E+00  7.59869910E+00 -1.51973982E+01
  7.59869910E+00  7.59869910E+00 -1.51973982E+01  7.59869910E+00  7.59869910E+00
 -1.51973982E+01  7.59869910E+00  7.59869910E+00 -1.51973982E+01  7.59869910E+00
  7.59869910E+00 -1.51973982E+01  7.59869910E+00  7.59869910E+00 -1.51973982E+01
  7.59869910E+00  7.59869910E+00 -1.51973982E+01  7.59869910E+00  7.59869910E+00
 -1.51973982E+01  7.59869910E+00  7.59869910E+00 -1.51973982E+01  7.59869910E+00
  7.59869910E+00 -1.51973982E+01  7.59869910E+00  7.59869910E+00 -1.51973982E+01
  7.59869910E+00  7.59869910E+00 -1.51973982E+01  7.59869910E+00  7.59869910E+00
 -1.51973982E+01  7.59869910E+00  7.59869910E+00 -1.51973982E+01  7.59869910E+00
  7.59869910E+00 -1.51973982E+01  7.59869910E+00  7.59869910E+00 -1.51973982E+01
  7.59869910E+00  7.59869910E+00 -1.51973982E+01  7.59869910E+00  7.59869910E+00
 -1.51973982E+01  7.59869910E+00  7.59869910E+00 -1.51973982E+01  7.59869910E+00
  7.59869910E+00 -1.51973982E+01  7.59869910E+00  7.59869910E+00 -1.51973982E+01
  7.59869910E+00  7.59869910E+00 -1.51973982E+01  7.59869910E+00  7.59869910E+00
 -1.51973982E+01  7.59869910E+00  7.59869910E+00 -1.51973982E+01  7.59869910E+00
  7.59869910E+00 -1.51973982E+01  7.59869910E+00  7.59869910E+00 -1.51973982E+01
  7.59869910E+00  7.59869910E+00 -1.51973982E+01  7.59869910E+00  7.59869910E+00
 -1.51973982E+01  7.59869910E+00  7.59869910E+00 -1.51973982E+01  7.59869910E+00
  7.59869910E+00 -1.51973982E+01  7.59869910E+00  7.59869910E+00 -1.51973982E+01
  7.59869910E+00  7.59869910E+00 -1.51973982E+01  7.59869910E+00  7.59869910E+00
 -1.51973982E+01  7.59869910E+00  7.59869910E+00 -1.51973982E+01  7.59869910E+00
  7.59869910E+00 -1.51973982E+01  7.59869910E+00  7.59869910E+00 -1.51973982E+01
  7.59869910E+00  7.59869910E+00 -1.51973982E+01  7.59869910E+00  7.59869910E+00
 -1.51973982E+01  7.59869910E+00  7.59869910E+00 -1.51973982E+01  7.59869910E+00
  7.59869910E+00 -1.51973982E+01  7.59869910E+00  7.59869910E+00 -1.51973982E+01
  7.59869910E+00  7.59869910E+00 -1.51973982E+01  7.59869910E+00  7.59869910E+00
 -1.51973982E+01  7.59869910E+00  7.59869910E+00 -1.51973982E+01  7.59869910E+00
  7.59869910E+00 -1.51973982E+01  7.59869910E+00  7.59869910E+00 -1.51973982E+01
  7.59869910E+00  7.59869910E+00 -1.51973982E+01  7.59869910E+00  7.59869910E+00
 -1.51973982E+01  7.59869910E+00  7.59869910E+00 -1.51973982E+01  7.59869910E+00
  7.59869910E+00 -1.51973982E+01  7.59869910E+00  7.59869910E+00 -1.51973982E+01
  7.59869910E+00  7.59869910E+00 -1.51973982E+01  7.59869910E+00  7.59869910E+00
 -1.51973982E+01  7.59869910E+00  7.59869910E+00 -1.51973982E+01  7.59869910E+00
  7.59869910E+00 -1.51973982E+01  7.59869910E+00  7.59869910E+00 -1.51973982E+01
  7.59869910E+00  7.59869910E+00 -1.51973982E+01  7.59869910E+00  7.59869910E+00
 -1.51973982E+01  7.59869910E+00  7.59869910E+00 -1.51973982E+01  7.59869910E+00
  7.59869910E+00 -1.51973982E+01  7.59869910E+00  7.59869910E+00 -1.51973982E+01
  7.59869910E+00  7.59869910E+00 -1.51973982E+01  7.59869910E+00  7.59869910E+00
 -1.51973982E+01  7.59869910E+00  7.59869910E+00 -1.51973982E+01  7.59869910E+00
  7.59869910E+00 -1.51973982E+01  7.59869910E+00  7.59869910E+00 -1.51973982E+01
  7.59869910E+00  7.59869910E+00 -1.51973982E+01  7.59869910E+00  7.59869910E+00
 -1.51973982E+01  7.59869910E+00  7.59869910E+00 -1.51973982E+01  7.59869910E+00
  7.59869910E+00 -1.51973982E+01  7.59869910E+00  7.59869910E+00 -1.51973982E+01
  7.59869910E+00  7.59869910E+00 -1.51973982E+01  7.59869910E+00  7.59869910E+00
 -1.51973982E+01  7.59869910E+00  7.59869910E+00 -1.51973982E+01  7.59869910E+00
  7.59869910E+00 -1.51973982E+01  7.59869910E+00  7.59869910E+00 -1.51973982E+01
  7.59869910E+00  7.59869910E+00 -1.51973982E+01  7.59869910E+00  7.59869910E+00
 -1.51973982E+01  7.59869910E+00  7.59869910E+00 -1.51973982E+01  7.59869910E+00
  7.59869910E+00 -1.51973982E+01  7.59869910E+00  7.59869910E+00 -1.51973982E+01
  7.59869910E+00  7.59869910E+00 -1.51973982E+01  7.59869910E+00  7.59869910E+00
 -1.51973982E+01  7.59869910E+00  7.59869910E+00 -1.51973982E+01  7.59869910E+00
  7.59869910E+00 -1.51973982E+01  7.59869910E+00  7.59869910E+00 -1.51973982E+01
  7.59869910E+00  7.59869910E+00 -1.51973982E+01  7.59869910E+00  7.59869910E+00
 -1.51973982E+01  7.59869910E+00  7.59869910E+00 -1.51973982E+01  7.59869910E+00
  7.59869910E+00 -1.51973982E+01  7.59869910E+00  7.59869910E+00 -1.51973982E+01
  7.59869910E+00  7.59869910E+00 -1.51973982E+01  7.59869910E+00  7.59869910E+00
 -1.51973982E+01  7.59869910E+00  7.59869910E+00 -1.51973982E+01  7.59869910E+00
  7.59869910E+00 -1.51973982E+01  7.59869910E+00  7.59869910E+00 -1.51973982E+01
  7.59869910E+00  7.59869910E+00 -1.51973982E+01  7.59869910E+00  7.59869910E+00
 -1.51973982E+01  7.59869910E+00  7.59869910E+00 -1.51973982E+01  7.59869910E+00
  7.59869910E+00 -1.51973982E+01  7.59869910E+00  7.59869910E+00 -1.51973982E+01
  7.59869910E+00  7.59869910E+00 -1.51973982E+01  7.59869910E+00  7.59869910E+00
 -1.51973982E+01  7.59869910E+00  7.59869910E+00 -1.51973982E+01  7.59869910E+00
  7.59869910E+00 -1.51973982E+01  7.59869910E+00  7.59869910E+00 -1.51973982E+01
  7.59869910E+00  7.59869910E+00 -1.51973982E+01  7.59869910E+00  7.59869910E+00
 -1.51973982E+01  7.59869910E+00  7.59869910E+00 -1.51973982E+01  7.59869910E+00
  7.59869910E+00 -1.51973982E+01  7.59869910E+00  7.59869910E+00 -1.51973982E+01
  7.59869910E+00  7.59869910E+00 -1.51973982E+01  7.59869910E+00  7.59869910E+00
 -1.51973982E+01  7.59869910E+00  7.59869910E+00 -1.51973982E+01  7.59869910E+00
  7.59869910E+00 -1.51973982E+01  7.59869910E+00  7.59869910E+00 -1.51973982E+01
  7.59869910E+00  7.59869910E+00 -1.51973982E+01  7.59869910E+00  7.59869910E+00
 -1.51973982E+01  7.59869910E+00  7.59869910E+00 -1.51973982E+01  7.59869910E+00
  7.59869910E+00 -1.51973982E+01  7.59869910E+00  7.59869910E+00 -1.51973982E+01
  7.59869910E+00  7.59869910E+00 -1.51973982E+01  7.59869910E+00  7.59869910E+00
 -1.51973982E+01  7.59869910E+00  7.59869910E+00 -1.51973982E+01  7.59869910E+00
  7.59869910E+00 -1.51973982E+01  7.59869910E+00  7.59869910E+00 -1.51973982E+01
  7.59869910E+00  7.59869910E+00 -1.51973982E+01  7.59869910E+00  7.59869910E+00
 -1.51973982E+01  7.59869910E+00  7.59869910E+00 -1.51973982E+01  7.59869910E+00
  7.59869910E+00 -1.51973982E+01  7.59869910E+00  7.59869910E+00 -1.51973982E+01
  7.59869910E+00  7.59869910E+00 -1.51973982E+01  7.59869910E+00  7.59869910E+00
 -1.51973982E+01  7.59869910E+00  7.59869910E+00 -1.51973982E+01  7.59869910E+00
  7.59869910E+00 -1.51973982E+01  7.59869910E+00  7.59869910E+00 -1.51973982E+01
  7.59869910E+00  7.59869910E+00 -1.51973982E+01  7.59869910E+00  7.59869910E+00
 -1.51973982E+01  7.59869910E+00  7.59869910E+00 -1.51973982E+01  7.59869910E+00
  7.59869910E+00 -1.51973982E+01  7.59869910E+00  7.59869910E+00 -1.51973982E+01
  7.59869910E+00  7.59869910E+00 -1.51973982E+01  7.59869910E+00  7.59869910E+00
 -1.51973982E+01  7.59869910E+00  7.59869910E+00 -1.51973982E+01  7.59869910E+00
  7.59869910E+00 -1.51973982E+01  7.59869910E+00  7.59869910E+00 -1.51973982E+01
  7.59869910E+00  7.59869910E+00 -1.51973982E+01  7.59869910E+00  7.59869910E+00
 -1.51973982E+01  7.59869910E+00  7.59869910E+00 -1.51973982E+01  7.59869910E+00
  7.59869910E+00 -1.51973982E+01  7.59869910E+00  7.59869910E+00 -1.51973982E+01
  7.59869910E+00  7.59869910E+00 -1.51973982E+01  7.59869910E+00  7.59869910E+00
 -1.51973982E+01  7.59869910E+00  7.59869910E+00 -1.51973982E+01  7.59869910E+00
  7.59869910E+00 -1.51973982E+01  7.59869910E+00  7.59869910E+00 -1.51973982E+01
  7.59869910E+00  7.59869910E+00 -1.51973982E+01  7.59869910E+00  7.59869910E+00
 -1.51973982E+01  7.59869910E+00  7.59869910E+00 -1.51973982E+01  7.59869910E+00
  7.59869910E+00 -1.51973982E+01  7.59869910E+00  7.59869910E+00 -1.51973982E+01
  7.59869910E+00  7.59869910E+00 -1.51973982E+01  7.59869910E+00  7.59869910E+00
 -1.51973982E+01  7.59869910E+00  7.59869910E+00 -1.51973982E+01  7.59869910E+00
  7.59869910E+00 -1.51973982E+01  7.59869910E+00  7.59869910E+00 -1.51973982E+01
  7.59869910E+00  7.59869910E+00 -1.51973982E+01  7.59869910E+00  7.59869910E+00
 -1.51973982E+01  7.59869910E+00  7.59869910E+00 -1.51973982E+01  7.59869910E+00
  7.59869910E+00 -1.51973982E+01  7.59869910E+00  7.59869910E+00 -1.51973982E+01
  7.59869910E+00  7.59869910E+00 -1.51973982E+01  7.59869910E+00  7.59869910E+00
 -1.51973982E+01  7.59869910E+00  7.59869910E+00 -1.51973982E+01  7.59869910E+00
  7.59869910E+00 -1.51973982E+01  7.59869910E+00  7.59869910E+00 -1.51973982E+01
  7.59869910E+00  7.59869910E+00 -1.51973982E+01  7.59869910E+00  7.59869910E+00
 -1.51973982E+01  7.59869910E+00  7.59869910E+00 -1.51973982E+01  7.59869910E+00
  7.59869910E+00 -1.51973982E+01  7.59869910E+00  7.59869910E+00 -1.51973982E+01
  7.59869910E+00  7.59869910E+00 -1.51973982E+01  7.59869910E+00  7.59869910E+00
 -1.51973982E+01  7.59869910E+00  7.59869910E+00 -1.51973982E+01  7.59869910E+00
  7.59869910E+00 -1.51973982E+01  7.59869910E+00  7.59869910E+00 -1.51973982E+01
  7.59869910E+00  7.59869910E+00 -1.51973982E+01  7.59869910E+00  7.59869910E+00
 -1.51973982E+01  7.59869910E+00  7.59869910E+00 -1.51973982E+01  7.59869910E+00
  7.59869910E+00 -1.51973982E+01  7.59869910E+00  7.59869910E+00 -1.51973982E+01
  7.59869910E+00  7.59869910E+00 -1.51973982E+01  7.59869910E+00  7.59869910E+00
 -1.51973982E+01  7.59869910E+00  7.59869910E+00 -1.51973982E+01  7.59869910E+00
  7.59869910E+00 -1.51973982E+01  7.59869910E+00  7.59869910E+00 -1.51973982E+01
  7.59869910E+00  7.59869910E+00 -1.51973982E+01  7.59869910E+00  7.59869910E+00
 -1.51973982E+01  7.59869910E+00  7.59869910E+00 -1.51973982E+01  7.59869910E+00
  7.59869910E+00 -1.51973982E+01  7.59869910E+00  7.59869910E+00 -1.51973982E+01
  7.59869910E+00  7.59869910E+00 -1.51973982E+01  7.59869910E+00  7.59869910E+00
 -1.51973982E+01  7.59869910E+00  7.59869910E+00 -1.51973982E+01  7.59869910E+00
  7.59869910E+00 -1.51973982E+01  7.59869910E+00  7.59869910E+00 -1.51973982E+01
  7.59869910E+00  7.59869910E+00 -1.51973982E+01  7.59869910E+00  7.59869910E+00
 -1.51973982E+01  7.59869910E+00  7.59869910E+00 -1.51973982E+01  7.59869910E+00
  7.59869910E+00 -1.51973982E+01  7.59869910E+00  7.59869910E+00 -1.51973982E+01
  7.59869910E+00  7.59869910E+00 -1.51973982E+01  7.59869910E+00  7.59869910E+00
 -1.51973982E+01  7.59869910E+00  7.59869910E+00 -1.51973982E+01  7.59869910E+00
  7.59869910E+00 -1.51973982E+01  7.59869910E+00  7.59869910E+00 -1.51973982E+01
  7.59869910E+00  7.59869910E+00 -1.51973982E+01  7.59869910E+00  7.59869910E+00
 -1.51973982E+01  7.59869910E+00  7.59869910E+00 -1.51973982E+01  7.59869910E+00
  7.59869910E+00 -1.51973982E+01  7.59869910E+00  7.59869910E+00 -1.51973982E+01
  7.59869910E+00  7.59869910E+00 -1.51973982E+01  7.59869910E+00  7.59869910E+00
 -1.51973982E+01  7.59869910E+00  7.59869910E+00 -1.51973982E+01  7.59869910E+00
  7.59869910E+00 -1.51973982E+01  7.59869910E+00  7.59869910E+00 -1.51973982E+01
  7.59869910E+00  7.59869910E+00 -1.51973982E+01  7.59869910E+00  7.59869910E+00
 -1.51973982E+01  7.59869910E+00  7.59869910E+00 -1.51973982E+01  7.59869910E+00
  7.59869910E+00 -1.51973982E+01  7.59869910E+00  7.59869910E+00 -1.51973982E+01
  7.59869910E+00  7.59869910E+00 -1.51973982E+01  7.59869910E+00  7.59869910E+00
 -1.51973982E+01  7.59869910E+00  7.59869910E+00 -1.51973982E+01  7.59869910E+00
  7.59869910E+00 -1.51973982E+01  7.59869910E+00  7.59869910E+00 -1.51973982E+01
  7.59869910E+00  7.59869910E+00 -1.51973982E+01  7.59869910E+00  7.59869910E+00
 -1.51973982E+01  7.59869910E+00  7.59869910E+00 -1.51973982E+01  7.59869910E+00
  7.59869910E+00 -1.51973982E+01  7.59869910E+00  7.59869910E+00 -1.51973982E+01
  7.59869910E+00  7.59869910E+00 -1.51973982E+01  7.59869910E+00  7.59869910E+00
 -1.51973982E+01  7.59869910E+00  7.59869910E+00 -1.51973982E+01  7.59869910E+00
  7.59869910E+00 -1.51973982E+01  7.59869910E+00  7.59869910E+00 -1.51973982E+01
  7.59869910E+00  7.59869910E+00 -1.51973982E+01  7.59869910E+00  7.59869910E+00
 -1.51973982E+01  7.59869910E+00  7.59869910E+00 -1.51973982E+01  7.59869910E+00
  7.59869910E+00 -1.51973982E+01  7.59869910E+00  7.59869910E+00 -1.51973982E+01
  7.59869910E+00  7.59869910E+00 -1.51973982E+01  7.59869910E+00  7.59869910E+00
 -1.51973982E+01  7.59869910E+00  7.59869910E+00 -1.51973982E+01  7.59869910E+00
  7.59869910E+00 -1.51973982E+01  7.59869910E+00  7.59869910E+00 -1.51973982E+01
  7.59869910E+00  7.59869910E+00 -1.51973982E+01  7.59869910E+00  7.59869910E+00
 -1.51973982E+01  7.59869910E+00  7.59869910E+00 -1.51973982E+01  7.59869910E+00
  7.59869910E+00 -1.51973982E+01  7.59869910E+00  7.59869910E+00 -1.51973982E+01
  7.59869910E+00  7.59869910E+00 -1.51973982E+01  7.59869910E+00  7.59869910E+00
 -1.51973982E+01  7.59869910E+00  7.59869910E+00 -1.51973982E+01  7.59869910E+00
  7.59869910E+00 -1.51973982E+01  7.59869910E+00  7.59869910E+00 -1.51973982E+01
  7.59869910E+00  7.59869910E+00 -1.51973982E+01  7.59869910E+00  7.59869910E+00
 -1.51973982E+01  7.59869910E+00  7.59869910E+00 -1.51973982E+01  7.59869910E+00
  7.59869910E+00 -1.51973982E+01  7.59869910E+00  7.59869910E+00 -1.51973982E+01
  7.59869910E+00  7.59869910E+00 -1.51973982E+01  7.59869910E+00  7.59869910E+00
 -1.51973982E+01  7.59869910E+00  7.59869910E+00 -1.51973982E+01  7.59869910E+00
  7.59869910E+00 -1.51973982E+01  7.59869910E+00  7.59869910E+00 -1.51973982E+01
  7.59869910E+00  7.59869910E+00 -1.51973982E+01  7.59869910E+00  7.59869910E+00
 -1.51973982E+01  7.59869910E+00  7.59869910E+00 -1.51973982E+01  7.59869910E+00
  7.59869910E+00 -1.51973982E+01  7.59869910E+00  7.59869910E+00 -1.51973982E+01
  7.59869910E+00  7.59869910E+00 -1.51973982E+01  7.59869910E+00  7.59869910E+00
 -1.51973982E+01  7.59869910E+00  7.59869910E+00 -1.51973982E+01  7.59869910E+00
  7.59869910E+00 -1.51973982E+01  7.59869910E+00  7.59869910E+00 -1.51973982E+01
  7.59869910E+00  7.59869910E+00 -1.51973982E+01  7.59869910E+00  7.59869910E+00
 -1.51973982E+01  7.59869910E+00  7.59869910E+00 -1.51973982E+01  7.59869910E+00
  7.59869910E+00 -1.51973982E+01  7.59869910E+00  7.59869910E+00 -1.51973982E+01
  7.59869910E+00  7.59869910E+00 -1.51973982E+01  7.59869910E+00  7.59869910E+00
 -1.51973982E+01  7.59869910E+00  7.59869910E+00 -1.51973982E+01  7.59869910E+00
  7.59869910E+00 -1.51973982E+01  7.59869910E+00  7.59869910E+00 -1.51973982E+01
  7.59869910E+00  7.59869910E+00 -1.51973982E+01  7.59869910E+00  7.59869910E+00
 -1.51973982E+01  7.59869910E+00  7.59869910E+00 -1.51973982E+01  7.59869910E+00
  7.59869910E+00 -1.51973982E+01  7.59869910E+00  7.59869910E+00 -1.51973982E+01
  7.59869910E+00  7.59869910E+00 -1.51973982E+01  7.59869910E+00  7.59869910E+00
 -1.51973982E+01  7.59869910E+00  7.59869910E+00 -1.51973982E+01  7.59869910E+00
  7.59869910E+00 -1.51973982E+01  7.59869910E+00  7.59869910E+00 -1.51973982E+01
  7.59869910E+00  7.59869910E+00 -1.51973982E+01  7.59869910E+00  7.59869910E+00
 -1.51973982E+01  7.59869910E+00  7.59869910E+00 -1.51973982E+01  7.59869910E+00
  7.59869910E+00 -1.51973982E+01  7.59869910E+00  7.59869910E+00 -1.51973982E+01
  7.59869910E+00  7.59869910E+00 -1.51973982E+01  7.59869910E+00  7.59869910E+00
 -1.51973982E+01  7.59869910E+00  7.59869910E+00 -1.51973982E+01  7.59869910E+00
  7.59869910E+00 -1.51973982E+01  7.59869910E+00  7.59869910E+00 -1.51973982E+01
  7.59869910E+00  7.59869910E+00 -1.51973982E+01  7.59869910E+00  7.59869910E+00
 -1.51973982E+01  7.59869910E+00  7.59869910E+00 -1.51973982E+01  7.59869910E+00
  7.59869910E+00 -1.51973982E+01  7.59869910E+00  7.59869910E+00 -1.51973982E+01
  7.59869910E+00  7.59869910E+00 -1.51973982E+01  7.59869910E+00  7.59869910E+00
 -1.51973982E+01  7.59869910E+00  7.59869910E+00 -1.51973982E+01  7.59869910E+00
  7.59869910E+00 -1.51973982E+01  7.59869910E+00  7.59869910E+00 -1.51973982E+01
  7.59869910E+00  7.59869910E+00 -1.51973982E+01  7.59869910E+00  7.59869910E+00
 -1.51973982E+01  7.59869910E+00  7.59869910E+00 -1.51973982E+01  7.59869910E+00
  7.59869910E+00 -1.51973982E+01  7.59869910E+00  7.59869910E+00 -1.51973982E+01
  7.59869910E+00  7.59869910E+00 -1.51973982E+01  7.59869910E+00  7.59869910E+00
 -1.51973982E+01  7.59869910E+00  7.59869910E+00 -1.51973982E+01  7.59869910E+00
  7.59869910E+00 -1.51973982E+01  7.59869910E+00  7.59869910E+00 -1.51973982E+01
  7.59869910E+00  7.59869910E+00 -1.51973982E+01  7.59869910E+00  7.59869910E+00
 -1.51973982E+01  7.59869910E+00  7.59869910E+00 -1.51973982E+01  7.59869910E+00
  7.59869910E+00 -1.51973982E+01  7.59869910E+00  7.59869910E+00 -1.51973982E+01
  7.59869910E+00  7.59869910E+00 -1.51973982E+01  7.59869910E+00  7.59869910E+00
 -1.51973982E+01  7.59869910E+00  7.59869910E+00 -1.51973982E+01  7.59869910E+00
  7.59869910E+00 -1.51973982E+01  7.59869910E+00  7.59869910E+00 -1.51973982E+01
  7.59869910E+00  7.59869910E+00 -1.51973982E+01  7.59869910E+00  7.59869910E+00
 -1.51973982E+01  7.59869910E+00  7.59869910E+00 -1.51973982E+01  7.59869910E+00
  7.59869910E+00 -1.51973982E+01  7.59869910E+00  7.59869910E+00 -1.51973982E+01
  7.59869910E+00  7.59869910E+00 -1.51973982E+01  7.59869910E+00  7.59869910E+00
 -1.51973982E+01  7.59869910E+00  7.59869910E+00 -1.51973982E+01  7.59869910E+00
  7.59869910E+00 -1.51973982E+01  7.59869910E+00  7.59869910E+00 -1.51973982E+01
  7.59869910E+00  7.59869910E+00 -1.51973982E+01  7.59869910E+00  7.59869910E+00
 -1.51973982E+01  7.59869910E+00  7.59869910E+00 -1.51973982E+01  7.59869910E+00
  7.59869910E+00 -1.51973982E+01  7.59869910E+00  7.59869910E+00 -1.51973982E+01
  7.59869910E+00  7.59869910E+00 -1.51973982E+01  7.59869910E+00  7.59869910E+00
 -1.51973982E+01  7.59869910E+00  7.59869910E+00 -1.51973982E+01  7.59869910E+00
  7.59869910E+00 -1.51973982E+01  7.59869910E+00  7.59869910E+00 -1.51973982E+01
  7.59869910E+00  7.59869910E+00 -1.51973982E+01  7.59869910E+00  7.59869910E+00
 -1.51973982E+01  7.59869910E+00  7.59869910E+00 -1.51973982E+01  7.59869910E+00
  7.59869910E+00 -1.51973982E+01  7.59869910E+00  7.59869910E+00 -1.51973982E+01
  7.59869910E+00  7.59869910E+00 -1.51973982E+01  7.59869910E+00  7.59869910E+00
 -1.51973982E+01  7.59869910E+00  7.59869910E+00 -1.51973982E+01  7.59869910E+00
  7.59869910E+00 -1.51973982E+01  7.59869910E+00  7.59869910E+00 -1.51973982E+01
  7.59869910E+00  7.59869910E+00 -1.51973982E+01  7.59869910E+00  7.59869910E+00
 -1.51973982E+01  7.59869910E+00  7.59869910E+00 -1.51973982E+01  7.59869910E+00
  7.59869910E+00 -1.51973982E+01  7.59869910E+00  7.59869910E+00 -1.51973982E+01
  7.59869910E+00  7.59869910E+00 -1.51973982E+01  7.59869910E+00  7.59869910E+00
 -1.51973982E+01  7.59869910E+00  7.59869910E+00 -1.51973982E+01  7.59869910E+00
  7.59869910E+00 -1.51973982E+01  7.59869910E+00  7.59869910E+00 -1.51973982E+01
  7.59869910E+00  7.59869910E+00 -1.51973982E+01  7.59869910E+00  7.59869910E+00
 -1.51973982E+01  7.59869910E+00  7.59869910E+00 -1.51973982E+01  7.59869910E+00
  7.59869910E+00 -1.51973982E+01  7.59869910E+00  7.59869910E+00 -1.51973982E+01
  7.59869910E+00  7.59869910E+00 -1.51973982E+01  7.59869910E+00  7.59869910E+00
 -1.51973982E+01  7.59869910E+00  7.59869910E+00 -1.51973982E+01  7.59869910E+00
  7.59869910E+00 -1.51973982E+01  7.59869910E+00  7.59869910E+00 -1.51973982E+01
  7.59869910E+00  7.59869910E+00 -1.51973982E+01  7.59869910E+00  7.59869910E+00
 -1.51973982E+01  7.59869910E+00  7.59869910E+00 -1.51973982E+01  7.59869910E+00
  7.59869910E+00 -1.51973982E+01  7.59869910E+00  7.59869910E+00 -1.51973982E+01
  7.59869910E+00  7.59869910E+00 -1.51973982E+01  7.59869910E+00  7.59869910E+00
 -1.51973982E+01  7.59869910E+00  7.59869910E+00 -1.51973982E+01  7.59869910E+00
  7.59869910E+00 -1.51973982E+01  7.59869910E+00  7.59869910E+00 -1.51973982E+01
  7.59869910E+00  7.59869910E+00 -1.51973982E+01  7.59869910E+00  7.59869910E+00
 -1.51973982E+01  7.59869910E+00  7.59869910E+00 -1.51973982E+01  7.59869910E+00
  7.59869910E+00 -1.51973982E+01  7.59869910E+00  7.59869910E+00 -1.51973982E+01
  7.59869910E+00  7.59869910E+00 -1.51973982E+01  7.59869910E+00  7.59869910E+00
 -1.51973982E+01  7.59869910E+00  7.59869910E+00 -1.51973982E+01  7.59869910E+00
  7.59869910E+00 -1.51973982E+01  7.59869910E+00  7.59869910E+00 -1.51973982E+01
  7.59869910E+00  7.59869910E+00 -1.51973982E+01  7.59869910E+00  7.59869910E+00
 -1.51973982E+01  7.59869910E+00  7.59869910E+00 -1.51973982E+01  7.59869910E+00
  7.59869910E+00 -1.51973982E+01  7.59869910E+00  7.59869910E+00 -1.51973982E+01
  7.59869910E+00  7.59869910E+00 -1.51973982E+01  7.59869910E+00  7.59869910E+00
 -1.51973982E+01  7.59869910E+00  7.59869910E+00 -1.51973982E+01  7.59869910E+00
  7.59869910E+00 -1.51973982E+01  7.59869910E+00  7.59869910E+00 -1.51973982E+01
  7.59869910E+00  7.59869910E+00 -1.51973982E+01  7.59869910E+00  7.59869910E+00
 -1.51973982E+01  7.59869910E+00  7.59869910E+00 -1.51973982E+01  7.59869910E+00
  7.59869910E+00 -1.51973982E+01  7.59869910E+00  7.59869910E+00 -1.51973982E+01
  7.59869910E+00  7.59869910E+00 -1.51973982E+01  7.59869910E+00  7.59869910E+00
 -1.51973982E+01  7.59869910E+00  7.59869910E+00 -1.51973982E+01  7.59869910E+00
  7.59869910E+00 -1.51973982E+01  7.59869910E+00  7.59869910E+00 -1.51973982E+01
  7.59869910E+00  7.59869910E+00 -1.51973982E+01  7.59869910E+00  7.59869910E+00
 -1.51973982E+01  7.59869910E+00  7.59869910E+00 -1.51973982E+01  7.59869910E+00
  7.59869910E+00 -1.51973982E+01  7.59869910E+00  7.59869910E+00 -1.51973982E+01
  7.59869910E+00  7.59869910E+00 -1.51973982E+01  7.59869910E+00  7.59869910E+00
 -1.51973982E+01  7.59869910E+00  7.59869910E+00 -1.51973982E+01  7.59869910E+00
  7.59869910E+00 -1.51973982E+01  7.59869910E+00  7.59869910E+00 -1.51973982E+01
  7.59869910E+00  7.59869910E+00 -1.51973982E+01  7.59869910E+00  7.59869910E+00
 -1.51973982E+01  7.59869910E+00  7.59869910E+00 -1.51973982E+01  7.59869910E+00
  7.59869910E+00 -1.51973982E+01  7.59869910E+00  7.59869910E+00 -1.51973982E+01
  7.59869910E+00  7.59869910E+00 -1.51973982E+01  7.59869910E+00  7.59869910E+00
 -1.51973982E+01  7.59869910E+00  7.59869910E+00 -1.51973982E+01  7.59869910E+00
  7.59869910E+00 -1.51973982E+01  7.59869910E+00  7.59869910E+00 -1.51973982E+01
  7.59869910E+00  7.59869910E+00 -1.51973982E+01  7.59869910E+00  7.59869910E+00
 -1.51973982E+01  7.59869910E+00  7.59869910E+00 -1.51973982E+01  7.59869910E+00
  7.59869910E+00 -1.51973982E+01  7.59869910E+00  7.59869910E+00 -1.51973982E+01
  7.59869910E+00  7.59869910E+00 -1.51973982E+01  7.59869910E+00  7.59869910E+00
 -1.51973982E+01  7.59869910E+00  7.59869910E+00 -1.51973982E+01  7.59869910E+00
  7.59869910E+00 -1.51973982E+01  7.59869910E+00  7.59869910E+00 -1.51973982E+01
  7.59869910E+00  7.59869910E+00 -1.51973982E+01  7.59869910E+00  7.59869910E+00
 -1.51973982E+01  7.59869910E+00  7.59869910E+00 -1.51973982E+01  7.59869910E+00
  7.59869910E+00 -1.51973982E+01  7.59869910E+00  7.59869910E+00 -1.51973982E+01
  7.59869910E+00  7.59869910E+00 -1.51973982E+01  7.59869910E+00  7.59869910E+00
 -1.51973982E+01  7.59869910E+00  7.59869910E+00 -1.51973982E+01  7.59869910E+00
  7.59869910E+00 -1.51973982E+01  7.59869910E+00  7.59869910E+00 -1.51973982E+01
  7.59869910E+00  7.59869910E+00 -1.51973982E+01  7.59869910E+00  7.59869910E+00
 -1.51973982E+01  7.59869910E+00  7.59869910E+00 -1.51973982E+01  7.59869910E+00
  7.59869910E+00 -1.51973982E+01  7.59869910E+00  7.59869910E+00 -1.51973982E+01
  7.59869910E+00  7.59869910E+00 -1.51973982E+01  7.59869910E+00  7.59869910E+00
 -1.51973982E+01  7.59869910E+00  7.59869910E+00 -1.51973982E+01  7.59869910E+00
  7.59869910E+00 -1.51973982E+01  7.59869910E+00  7.59869910E+00 -1.51973982E+01
  7.59869910E+00  7.59869910E+00 -1.51973982E+01  7.59869910E+00  7.59869910E+00
 -1.51973982E+01  7.59869910E+00  7.59869910E+00 -1.51973982E+01  7.59869910E+00
  7.59869910E+00 -1.51973982E+01  7.59869910E+00  7.59869910E+00 -1.51973982E+01
  7.59869910E+00  7.59869910E+00 -1.51973982E+01  7.59869910E+00  7.59869910E+00
 -1.51973982E+01  7.59869910E+00  7.59869910E+00 -1.51973982E+01  7.59869910E+00
  7.59869910E+00 -1.51973982E+01  7.59869910E+00  7.59869910E+00 -1.51973982E+01
  7.59869910E+00  7.59869910E+00 -1.51973982E+01  7.59869910E+00  7.59869910E+00
 -1.51973982E+01  7.59869910E+00  7.59869910E+00 -1.51973982E+01  7.59869910E+00
  7.59869910E+00 -1.51973982E+01  7.59869910E+00  7.59869910E+00 -1.51973982E+01
  7.59869910E+00  7.59869910E+00 -1.51973982E+01  7.59869910E+00  7.59869910E+00
 -1.51973982E+01  7.59869910E+00  7.59869910E+00 -1.51973982E+01  7.59869910E+00
  7.59869910E+00 -1.51973982E+01  7.59869910E+00  7.59869910E+00 -1.51973982E+01
  7.59869910E+00  7.59869910E+00 -1.51973982E+01  7.59869910E+00  7.59869910E+00
 -1.51973982E+01  7.59869910E+00  7.59869910E+00 -1.51973982E+01  7.59869910E+00
  7.59869910E+00 -1.51973982E+01  7.59869910E+00  7.59869910E+00 -1.51973982E+01
  7.59869910E+00  7.59869910E+00 -1.51973982E+01  7.59869910E+00  7.59869910E+00
 -1.51973982E+01  7.59869910E+00  7.59869910E+00 -1.51973982E+01  7.59869910E+00
  7.59869910E+00 -1.51973982E+01  7.59869910E+00  7.59869910E+00 -1.51973982E+01
  7.59869910E+00  7.59869910E+00 -1.51973982E+01  7.59869910E+00  7.59869910E+00
 -1.51973982E+01  7.59869910E+00  7.59869910E+00 -1.51973982E+01  7.59869910E+00
  7.59869910E+00 -1.51973982E+01  7.59869910E+00  7.59869910E+00 -1.51973982E+01
  7.59869910E+00  7.59869910E+00 -1.51973982E+01  7.59869910E+00  7.59869910E+00
 -1.51973982E+01  7.59869910E+00  7.59869910E+00 -1.51973982E+01  7.59869910E+00
  7.59869910E+00 -1.51973982E+01  7.59869910E+00  7.59869910E+00 -1.51973982E+01
  7.59869910E+00  7.59869910E+00 -1.51973982E+01  7.59869910E+00  7.59869910E+00
 -1.51973982E+01  7.59869910E+00  7.59869910E+00 -1.51973982E+01  7.59869910E+00
  7.59869910E+00 -1.51973982E+01  7.59869910E+00  7.59869910E+00 -1.51973982E+01
  7.59869910E+00  7.59869910E+00 -1.51973982E+01  7.59869910E+00  7.59869910E+00
 -1.51973982E+01  7.59869910E+00  7.59869910E+00 -1.51973982E+01  7.59869910E+00
  7.59869910E+00 -1.51973982E+01  7.59869910E+00  7.59869910E+00 -1.51973982E+01
  7.59869910E+00  7.59869910E+00 -1.51973982E+01  7.59869910E+00  7.59869910E+00
 -1.51973982E+01  7.59869910E+00  7.59869910E+00 -1.51973982E+01  7.59869910E+00
  7.59869910E+00 -1.51973982E+01  7.59869910E+00  7.59869910E+00 -1.51973982E+01
  7.59869910E+00  7.59869910E+00 -1.51973982E+01  7.59869910E+00  7.59869910E+00
 -1.51973982E+01  7.59869910E+00  7.59869910E+00 -1.51973982E+01  7.59869910E+00
  7.59869910E+00 -1.51973982E+01  7.59869910E+00  7.59869910E+00 -1.51973982E+01
  7.59869910E+00  7.59869910E+00 -1.51973982E+01  7.59869910E+00  7.59869910E+00
 -1.51973982E+01  7.59869910E+00  7.59869910E+00 -1.51973982E+01  7.59869910E+00
  7.59869910E+00 -1.51973982E+01  7.59869910E+00  7.59869910E+00 -1.51973982E+01
  7.59869910E+00  7.59869910E+00 -1.51973982E+01  7.59869910E+00  7.59869910E+00
 -1.51973982E+01  7.59869910E+00  7.59869910E+00 -1.51973982E+01  7.59869910E+00
  7.59869910E+00 -1.51973982E+01  7.59869910E+00  7.59869910E+00 -1.51973982E+01
  7.59869910E+00  7.59869910E+00 -1.51973982E+01  7.59869910E+00  7.59869910E+00
 -1.51973982E+01  7.59869910E+00  7.59869910E+00 -1.51973982E+01  7.59869910E+00
  7.59869910E+00 -1.51973982E+01  7.59869910E+00  7.59869910E+00 -1.51973982E+01
  7.59869910E+00  7.59869910E+00 -1.51973982E+01  7.59869910E+00  7.59869910E+00
 -1.51973982E+01  7.59869910E+00  7.59869910E+00 -1.51973982E+01  7.59869910E+00
  7.59869910E+00 -1.51973982E+01  7.59869910E+00  7.59869910E+00 -1.51973982E+01
  7.59869910E+00  7.59869910E+00 -1.51973982E+01  7.59869910E+00  7.59869910E+00
 -1.51973982E+01  7.59869910E+00  7.59869910E+00 -1.51973982E+01  7.59869910E+00
  7.59869910E+00 -1.51973982E+01  7.59869910E+00  7.59869910E+00 -1.51973982E+01
  7.59869910E+00  7.59869910E+00 -1.51973982E+01  7.59869910E+00  7.59869910E+00
 -1.51973982E+01  7.59869910E+00  7.59869910E+00 -1.51973982E+01  7.59869910E+00
  7.59869910E+00 -1.51973982E+01  7.59869910E+00  7.59869910E+00 -1.51973982E+01
  7.59869910E+00  7.59869910E+00 -1.51973982E+01  7.59869910E+00  7.59869910E+00
 -1.51973982E+01  7.59869910E+00  7.59869910E+00 -1.51973982E+01  7.59869910E+00
  7.59869910E+00 -1.51973982E+01  7.59869910E+00  7.59869910E+00 -1.51973982E+01
  7.59869910E+00  7.59869910E+00 -1.51973982E+01  7.59869910E+00  7.59869910E+00
 -1.51973982E+01  7.59869910E+00  7.59869910E+00 -1.51973982E+01  7.59869910E+00
  7.59869910E+00 -1.51973982E+01  7.59869910E+00  7.59869910E+00 -1.51973982E+01
  7.59869910E+00  7.59869910E+00 -1.51973982E+01  7.59869910E+00  7.59869910E+00
 -1.51973982E+01  7.59869910E+00  7.59869910E+00 -1.51973982E+01  7.59869910E+00
  7.59869910E+00 -1.51973982E+01  7.59869910E+00  7.59869910E+00 -1.51973982E+01
  7.59869910E+00  7.59869910E+00 -1.51973982E+01  7.59869910E+00  7.59869910E+00
 -1.51973982E+01  7.59869910E+00  7.59869910E+00 -1.51973982E+01  7.59869910E+00
  7.59869910E+00 -1.51973982E+01  7.59869910E+00  7.59869910E+00 -1.51973982E+01
  7.59869910E+00  7.59869910E+00 -1.51973982E+01  7.59869910E+00  7.59869910E+00
 -1.51973982E+01  7.59869910E+00  7.59869910E+00 -1.51973982E+01  7.59869910E+00
  7.59869910E+00 -1.51973982E+01  7.59869910E+00  7.59869910E+00 -1.51973982E+01
  7.59869910E+00  7.59869910E+00 -1.51973982E+01  7.59869910E+00  7.59869910E+00
 -1.51973982E+01  7.59869910E+00  7.59869910E+00 -1.51973982E+01  7.59869910E+00
  7.59869910E+00 -1.51973982E+01  7.59869910E+00  7.59869910E+00 -1.51973982E+01
  7.59869910E+00  7.59869910E+00 -1.51973982E+01  7.59869910E+00  7.59869910E+00
 -1.51973982E+01  7.59869910E+00  7.59869910E+00 -1.51973982E+01  7.59869910E+00
  7.59869910E+00 -1.51973982E+01  7.59869910E+00  7.59869910E+00 -1.51973982E+01
  7.59869910E+00  7.59869910E+00 -1.51973982E+01  7.59869910E+00  7.59869910E+00
 -1.51973982E+01  7.59869910E+00  7.59869910E+00 -1.51973982E+01  7.59869910E+00
  7.59869910E+00 -1.51973982E+01  7.59869910E+00  7.59869910E+00 -1.51973982E+01
  7.59869910E+00  7.59869910E+00 -1.51973982E+01  7.59869910E+00  7.59869910E+00
 -1.51973982E+01  7.59869910E+00  7.59869910E+00 -1.51973982E+01  7.59869910E+00
  7.59869910E+00 -1.51973982E+01  7.59869910E+00  7.59869910E+00 -1.51973982E+01
  7.59869910E+00  7.59869910E+00 -1.51973982E+01  7.59869910E+00  7.59869910E+00
 -1.51973982E+01  7.59869910E+00  7.59869910E+00 -1.51973982E+01  7.59869910E+00
  7.59869910E+00 -1.51973982E+01  7.59869910E+00  7.59869910E+00 -1.51973982E+01
  7.59869910E+00  7.59869910E+00 -1.51973982E+01  7.59869910E+00  7.59869910E+00
 -1.51973982E+01  7.59869910E+00  7.59869910E+00 -1.51973982E+01  7.59869910E+00
  7.59869910E+00 -1.51973982E+01  7.59869910E+00  7.59869910E+00 -1.51973982E+01
  7.59869910E+00  7.59869910E+00 -1.51973982E+01  7.59869910E+00  7.59869910E+00
 -1.51973982E+01  7.59869910E+00  7.59869910E+00 -1.51973982E+01  7.59869910E+00
  7.59869910E+00 -1.51973982E+01  7.59869910E+00  7.59869910E+00 -1.51973982E+01
  7.59869910E+00  7.59869910E+00 -1.51973982E+01  7.59869910E+00  7.59869910E+00
 -1.51973982E+01  7.59869910E+00  7.59869910E+00 -1.51973982E+01  7.59869910E+00
  7.59869910E+00 -1.51973982E+01  7.59869910E+00  7.59869910E+00 -1.51973982E+01
  7.59869910E+00  7.59869910E+00 -1.51973982E+01  7.59869910E+00  7.59869910E+00
 -1.51973982E+01  7.59869910E+00  7.59869910E+00 -1.51973982E+01  7.59869910E+00
  7.59869910E+00 -1.51973982E+01  7.59869910E+00  7.59869910E+00 -1.51973982E+01
  7.59869910E+00  7.59869910E+00 -1.51973982E+01  7.59869910E+00  7.59869910E+00
 -1.51973982E+01  7.59869910E+00  7.59869910E+00 -1.51973982E+01  7.59869910E+00
  7.59869910E+00 -1.51973982E+01  7.59869910E+00  7.59869910E+00 -1.51973982E+01
  7.59869910E+00  7.59869910E+00 -1.51973982E+01  7.59869910E+00  7.59869910E+00
 -1.51973982E+01  7.59869910E+00  7.59869910E+00 -1.51973982E+01  7.59869910E+00
  7.59869910E+00 -1.51973982E+01  7.59869910E+00  7.59869910E+00 -1.51973982E+01
  7.59869910E+00  7.59869910E+00 -1.51973982E+01  7.59869910E+00  7.59869910E+00
 -1.51973982E+01  7.59869910E+00  7.59869910E+00 -1.51973982E+01  7.59869910E+00
  7.59869910E+00 -1.51973982E+01  7.59869910E+00  7.59869910E+00 -1.51973982E+01
  7.59869910E+00  7.59869910E+00 -1.51973982E+01  7.59869910E+00  7.59869910E+00
 -1.51973982E+01  7.59869910E+00  7.59869910E+00 -1.51973982E+01  7.59869910E+00
  7.59869910E+00 -1.51973982E+01  7.59869910E+00  7.59869910E+00 -1.51973982E+01
  7.59869910E+00  7.59869910E+00 -1.51973982E+01  7.59869910E+00  7.59869910E+00
 -1.51973982E+01  7.59869910E+00  7.59869910E+00 -1.51973982E+01  7.59869910E+00
  7.59869910E+00 -1.51973982E+01  7.59869910E+00  7.59869910E+00 -1.51973982E+01
  7.59869910E+00  7.59869910E+00 -1.51973982E+01  7.59869910E+00  7.59869910E+00
 -1.51973982E+01  7.59869910E+00  7.59869910E+00 -1.51973982E+01  7.59869910E+00
  7.59869910E+00 -1.51973982E+01  7.59869910E+00  7.59869910E+00 -1.51973982E+01
  7.59869910E+00  7.59869910E+00 -1.51973982E+01  7.59869910E+00  7.59869910E+00
 -1.51973982E+01  7.59869910E+00  7.59869910E+00 -1.51973982E+01  7.59869910E+00
  7.59869910E+00 -1.51973982E+01  7.59869910E+00  7.59869910E+00 -1.51973982E+01
  7.59869910E+00  7.59869910E+00 -1.51973982E+01  7.59869910E+00  7.59869910E+00
%FLAG ATOMIC_NUMBER                                                             
%FORMAT(10I8)                                                                   
       7       1       1       6       1       1       6       1       1       6
       1       1       6       1       6       8       7       1       6       1
       6       1       1       6       1       1       6       1       1       6
       1       1       7       1       1       1       6       8       7       6
       1       1       6       1       1       6       1       1       6       1
       6       8       7       1       6       1       1       6       8       7
       1       6       1       6       1       1       6       8       8       6
       8       7       1       6       1       6       1       6       1       1
       1       6       1       1       6       1       1       1       6       8
       7       1       6       1       6       1       1       6       6       1
       6       1       6       1       6       1       6       1       6       8
       7       1       6       1       6       1       1       6       1       1
       6       8       8       6       8       7       1       6       1       6
       1       6       1       1       1       6       1       1       1       6
       8       7       1       6       1       6       1       1       6       1
       1       6       8       8       6       8       7       1       6       1
       6       1       1       6       1       6       1       1       1       6
       1       1       1       6       8       7       1       6       1       6
       1       1       1       6       8       7       1       6       1       6
       1       1       6       1       1       6       1       1       6       1
       1       7       1       1       1       6       8       7       1       6
       1       6       1       1       6       8       7       1       1       6
       8       7       1       6       1       6       1       1       6       8
       8       6       8       7       1       6       1       6       1       1
       6       8       7       1       1       6       8       7       1       6
       1       6       1       1       8       1       6       8       7       1
       6       1       6       1       1       6       1       6       1       1
       1       6       1       1       1       6       8       7       1       6
       1       1       6       8       7       1       6       1       6       1
       6       1       1       1       6       1       1       6       1       1
       1       6       8       7       1       6       1       6       1       1
       8       1       6       8       7       1       6       1       6       1
       6       1       1       1       6       1       1       1       6       8
       7       1       6       1       6       1       6       1       1       1
       8       1       6       8       7       1       6       1       1       6
       8       7       1       6       1       1       6       8       7       1
       6       1       6       1       6       1       1       1       6       1
       1       1       6       8       7       1       6       1       6       1
       1       6       8       7       1       1       6       8       7       1
       6       1       6       1       6       1       1       1       8       1
       6       8       7       1       6       1       6       1       1       8
       1       6       8       7       1       6       1       6       1       6
       1       1       1       6       1       1       1       6       8       7
       1       6       1       6       1       1       6       1       1       6
       1       1       7       1       6       7       1       1       7       1
       1       6       8       7       1       6       1       6       1       1
       6       7       6       1       7       1       6       1       6       8
       7       1       6       1       1       6       8       7       1       6
       1       1       6       8       7       1       6       1       6       1
       6       1       1       1       6       1       1       6       1       1
       1       6       8       7       1       6       1       6       1       1
       6       6       1       6       1       6       8       1       6       1
       6       1       6       8       7       1       6       1       6       1
       6       1       1       1       6       1       1       1       6       8
       7       1       6       1       6       1       1       6       1       1
       6       1       1       6       1       1       7       1       1       1
       6       8       7       1       6       1       6       1       1       1
       6       8       7       1       6       1       6       1       6       1
       1       1       6       1       1       1       6       8       7       1
       6       1       6       1       6       1       1       1       6       1
       1       6       1       1       1       6       8       7       6       1
       1       6       1       1       6       1       1       6       1       6
       8       7       1       6       1       6       1       1       6       1
       1       6       8       7       1       1       6       8       7       1
       6       1       1       6       8       7       1       6       1       6
       1       1       1       6       8       7       1       6       1       6
       1       1       1       6       8       7       1       6       1       6
       1       1       6       1       1       6       8       8       6       8
       7       1       6       1       6       1       1       8       1       6
       8       7       1       6       1       6       1       1       6       8
       8       6       8       7       1       6       1       1       6       8
       7       1       6       1       6       1       1       6       1       1
       6       1       1       7       1       6       7       1       1       7
       1       1       6       8       7       1       6       1       6       1
       6       1       1       1       6       1       1       6       1       1
       1       6       8       7       1       6       1       6       1       1
       6       7       6       1       7       1       6       1       6       8
       7       1       6       1       6       1       1       6       1       1
       6       1       1       6       1       1       7       1       1       1
       6       8       7       1       6       1       1       6       8       7
       1       6       1       6       1       1       6       8       8       6
       8       7       1       6       1       6       1       1       6       1
       1       6       1       1       7       1       6       7       1       1
       7       1       1       6       8       7       1       6       1       6
       1       6       1       1       1       6       1       1       1       6
       8       7       1       6       1       6       1       1       6       1
       6       1       1       1       6       1       1       1       6       8
       7       1       6       1       6       1       1       1       6       8
       7       1       6       1       6       1       6       1       1       1
       6       1       1       1       6       8       7       1       6       1
       6       1       1       6       8       7       1       1       6       8
       7       1       6       1       1       6       8       7       1       6
       1       6       1       6       1       1       1       6       1       1
       1       6       8       7       1       6       1       6       1       1
       8       1       6       8       7       1       6       1       6       1
       1       6       1       6       1       1       1       6       1       1
       1       6       8       7       1       6       1       6       1       1
       6       1       1       6       8       8       6       8       7       1
       6       1       1       6       8       7       1       6       1       6
       1       1       1       6       8       7       1       6       1       6
       1       6       1       1       1       8       1       6       8       7
       1       6       1       6       1       1       6       7       6       1
       7       1       6       1       6       8       7       1       6       1
       6       1       1       6       1       1       6       1       1       6
       1       1       7       1       1       1       6       8       7       1
       6       1       6       1       1       6       1       1       6       8
       7       1       1       6       8       7       1       6       1       6
       1       1       1       6       8       7       1       6       1       6
       1       6       1       1       1       6       1       1       1       6
       8       7       1       6       1       6       1       1       6       1
       1       6       8       8       6       8       7       1       6       1
       6       1       6       1       1       1       8       1       6       8
       7       1       6       1       6       1       1       6       1       6
       1       1       1       6       1       1       1       6       8       7
       1       6       1       6       1       1       6       1       1       6
       1       1       7       1       6       7       1       1       7       1
       1       6       8       7       1       6       1       6       1       1
       6       8       7       1       1       6       8       7       1       6
       1       6       1       6       1       1       1       8       1       6
       8       7       1       6       1       1       6       8       7       1
       6       1       6       1       1       6       1       1       6       8
       7       1       1       6       8       7       1       6       1       6
       1       6       1       1       1       6       1       1       1       6
       8       7       1       6       1       6       1       6       1       1
       1       6       1       1       1       6       8       7       1       6
       1       6       1       1       6       7       6       1       7       1
       6       1       6       8       7       1       6       1       6       1
       1       6       1       6       1       1       1       6       1       1
       1       6       8       7       1       6       1       6       1       1
       6       1       6       1       1       1       6       1       1       1
       6       8       7       1       6       1       6       1       1       6
       1       6       1       1       1       6       1       1       1       6
       8       7       1       6       1       6       1       1       6       1
       1       6       8       8       6       8       7       1       6       1
       6       1       1       6       1       1       6       1       1       6
       1       1       7       1       1       1       6       8       7       1
       6       1       1       6       8       7       1       6       1       6
       1       1       6       1       1       6       8       7       1       1
       6       8       7       1       6       1       6       1       1       8
       1       6       8       7       6       1       1       6       1       1
       6       1       1       6       1       6       8       7       1       6
       1       6       1       6       1       1       1       8       1       6
       8       8      11      11      11      11      11      11      11      11
      11      11      11      11      11      11      17      17      17      17
      17      17      17      17      17      17      17      17      17      17
       8       1       1       8       1       1       8       1       1       8
       1       1       8       1       1       8       1       1       8       1
       1       8       1       1       8       1       1       8       1       1
       8       1       1       8       1       1       8       1       1       8
       1       1       8       1       1       8       1       1       8       1
       1       8       1       1       8       1       1       8       1       1
       8       1       1       8       1       1       8       1       1       8
       1       1       8       1       1       8       1       1       8       1
       1       8       1       1       8       1       1       8       1       1
       8       1       1       8       1       1       8       1       1       8
       1       1       8       1       1       8       1       1       8       1
       1       8       1       1       8       1       1       8       1       1
       8       1       1       8       1       1       8       1       1       8
       1       1       8       1       1       8       1       1       8       1
       1       8       1       1       8       1       1       8       1       1
       8       1       1       8       1       1       8       1       1       8
       1       1       8       1       1       8       1       1       8       1
       1       8       1       1       8       1       1       8       1       1
       8       1       1       8       1       1       8       1       1       8
       1       1       8       1       1       8       1       1       8       1
       1       8       1       1       8       1       1       8       1       1
       8       1       1       8       1       1       8       1       1       8
       1       1       8       1       1       8       1       1       8       1
       1       8       1       1       8       1       1       8       1       1
       8       1       1       8       1       1       8       1       1       8
       1       1       8       1       1       8       1       1       8       1
       1       8       1       1       8       1       1       8       1       1
       8       1       1       8       1       1       8       1       1       8
       1       1       8       1       1       8       1       1       8       1
       1       8       1       1       8       1       1       8       1       1
       8       1       1       8       1       1       8       1       1       8
       1       1       8       1       1       8       1       1       8       1
       1       8       1       1       8       1       1       8       1       1
       8       1       1       8       1       1       8       1       1       8
       1       1       8       1       1       8       1       1       8       1
       1       8       1       1       8       1       1       8       1       1
       8       1       1       8       1       1       8       1       1       8
       1       1       8       1       1       8       1       1       8       1
       1       8       1       1       8       1       1       8       1       1
       8       1       1       8       1       1       8       1       1       8
       1       1       8       1       1       8       1       1       8       1
       1       8       1       1       8       1       1       8       1       1
       8       1       1       8       1       1       8       1       1       8
       1       1       8       1       1       8       1       1       8       1
       1       8       1       1       8       1       1       8       1       1
       8       1       1       8       1       1       8       1       1       8
       1       1       8       1       1       8       1       1       8       1
       1       8       1       1       8       1       1       8       1       1
       8       1       1       8       1       1       8       1       1       8
       1       1       8       1       1       8       1       1       8       1
       1       8       1       1       8       1       1       8       1       1
       8       1       1       8       1       1       8       1       1       8
       1       1       8       1       1       8       1       1       8       1
       1       8       1       1       8       1       1       8       1       1
       8       1       1       8       1       1       8       1       1       8
       1       1       8       1       1       8       1       1       8       1
       1       8       1       1       8       1       1       8       1       1
       8       1       1       8       1       1       8       1       1       8
       1       1       8       1       1       8       1       1       8       1
       1       8       1       1       8       1       1       8       1       1
       8       1       1       8       1       1       8       1       1       8
       1       1       8       1       1       8       1       1       8       1
       1       8       1       1       8       1       1       8       1       1
       8       1       1       8       1       1       8       1       1       8
       1       1       8       1       1       8       1       1       8       1
       1       8       1       1       8       1       1       8       1       1
       8       1       1       8       1       1       8       1       1       8
       1       1       8       1       1       8       1       1       8       1
       1       8       1       1       8       1       1       8       1       1
       8       1       1       8       1       1       8       1       1       8
       1       1       8       1       1       8       1       1       8       1
       1       8       1       1       8       1       1       8       1       1
       8       1       1       8       1       1       8       1       1       8
       1       1       8       1       1       8       1       1       8       1
       1       8       1       1       8       1       1       8       1       1
       8       1       1       8       1       1       8       1       1       8
       1       1       8       1       1       8       1       1       8       1
       1       8       1       1       8       1       1       8       1       1
       8       1       1       8       1       1       8       1       1       8
       1       1       8       1       1       8       1       1       8       1
       1       8       1       1       8       1       1       8       1       1
       8       1       1       8       1       1       8       1       1       8
       1       1       8       1       1       8       1       1       8       1
       1       8       1       1       8       1       1       8       1       1
       8       1       1       8       1       1       8       1       1       8
       1       1       8       1       1       8       1       1       8       1
       1       8       1       1       8       1       1       8       1       1
       8       1       1       8       1       1       8       1       1       8
       1       1       8       1       1       8       1       1       8       1
       1       8       1       1       8       1       1       8       1       1
       8       1       1       8       1       1       8       1       1       8
       1       1       8       1       1       8       1       1       8       1
       1       8       1       1       8       1       1       8       1       1
       8       1       1       8       1       1       8       1       1       8
       1       1       8       1       1       8       1       1       8       1
       1       8       1       1       8       1       1       8       1       1
       8       1       1       8       1       1       8       1       1       8
       1       1       8       1       1       8       1       1       8       1
       1       8       1       1       8       1       1       8       1       1
       8       1       1       8       1       1       8       1       1       8
       1       1       8       1       1       8       1       1       8       1
       1       8       1       1       8       1       1       8       1       1
       8       1       1       8       1       1       8       1       1       8
       1       1       8       1       1       8       1       1       8       1
       1       8       1       1       8       1       1       8       1       1
       8       1       1       8       1       1       8       1       1       8
       1       1       8       1       1       8       1       1       8       1
       1       8       1       1       8       1       1       8       1       1
       8       1       1       8       1       1       8       1       1       8
       1       1       8       1       1       8       1       1       8       1
       1       8       1       1       8       1       1       8       1       1
       8       1       1       8       1       1       8       1       1       8
       1       1       8       1       1       8       1       1       8       1
       1       8       1       1       8       1       1       8       1       1
       8       1       1       8       1       1       8       1       1       8
       1       1       8       1       1       8       1       1       8       1
       1       8       1       1       8       1       1       8       1       1
       8       1       1       8       1       1       8       1       1       8
       1       1       8       1       1       8       1       1       8       1
       1       8       1       1       8       1       1       8       1       1
       8       1       1       8       1       1       8       1       1       8
       1       1       8       1       1       8       1       1       8       1
       1       8       1       1       8       1       1       8       1       1
       8       1       1       8       1       1       8       1       1       8
       1       1       8       1       1       8       1       1       8       1
       1       8       1       1       8       1       1       8       1       1
       8       1       1       8       1       1       8       1       1       8
       1       1       8       1       1       8       1       1       8       1
       1       8       1       1       8       1       1       8       1       1
       8       1       1       8       1       1       8       1       1       8
       1       1       8       1       1       8       1       1       8       1
       1       8       1       1       8       1       1       8       1       1
       8       1       1       8       1       1       8       1       1       8
       1       1       8       1       1       8       1       1       8       1
       1       8       1       1       8       1       1       8       1       1
       8       1       1       8       1       1       8       1       1       8
       1       1       8       1       1       8       1       1       8       1
       1       8       1       1       8       1       1       8       1       1
       8       1       1       8       1       1       8       1       1       8
       1       1       8       1       1       8       1       1       8       1
       1       8       1       1       8       1       1       8       1       1
       8       1       1       8       1       1       8       1       1       8
       1       1       8       1       1       8       1       1       8       1
       1       8       1       1       8       1       1       8       1       1
       8       1       1       8       1       1       8       1       1       8
       1       1       8       1       1       8       1       1       8       1
       1       8       1       1       8       1       1       8       1       1
       8       1       1       8       1       1       8       1       1       8
       1       1       8       1       1       8       1       1       8       1
       1       8       1       1       8       1       1       8       1       1
       8       1       1       8       1       1       8       1       1       8
       1       1       8       1       1       8       1       1       8       1
       1       8       1       1       8       1       1       8       1       1
       8       1       1       8       1       1       8       1       1       8
       1       1       8       1       1       8       1       1       8       1
       1       8       1       1       8       1       1       8       1       1
       8       1       1       8       1       1       8       1       1       8
       1       1       8       1       1       8       1       1       8       1
       1       8       1       1       8       1       1       8       1       1
       8       1       1       8       1       1       8       1       1       8
       1       1       8       1       1       8       1       1       8       1
       1       8       1       1       8       1       1       8       1       1
       8       1       1       8       1       1       8       1       1       8
       1       1       8       1       1       8       1       1       8       1
       1       8       1       1       8       1       1       8       1       1
       8       1       1       8       1       1       8       1       1       8
       1       1       8       1       1       8       1       1       8       1
       1       8       1       1       8       1       1       8       1       1
       8       1       1       8       1       1       8       1       1       8
       1       1       8       1       1       8       1       1       8       1
       1       8       1       1       8       1       1       8       1       1
       8       1       1       8       1       1       8       1       1       8
       1       1       8       1       1       8       1       1       8       1
       1       8       1       1       8       1       1       8       1       1
       8       1       1       8       1       1       8       1       1       8
       1       1       8       1       1       8       1       1       8       1
       1       8       1       1       8       1       1       8       1       1
       8       1       1       8       1       1       8       1       1       8
       1       1       8       1       1       8       1       1       8       1
       1       8       1       1       8       1       1       8       1       1
       8       1       1       8       1       1       8       1       1       8
       1       1       8       1       1       8       1       1       8       1
       1       8       1       1       8       1       1       8       1       1
       8       1       1       8       1       1       8       1       1       8
       1       1       8       1       1       8       1       1       8       1
       1       8       1       1       8       1       1       8       1       1
       8       1       1       8       1       1       8       1       1       8
       1       1       8       1       1       8       1       1       8       1
       1       8       1       1       8       1       1       8       1       1
       8       1       1       8       1       1       8       1       1       8
       1       1       8       1       1       8       1       1       8       1
       1       8       1       1       8       1       1       8       1       1
       8       1       1       8       1       1       8       1       1       8
       1       1       8       1       1       8       1       1       8       1
       1       8       1       1       8       1       1       8       1       1
       8       1       1       8       1       1       8       1       1       8
       1       1       8       1       1       8       1       1       8       1
       1       8       1       1       8       1       1       8       1       1
       8       1       1       8       1       1       8       1       1       8
       1       1       8       1       1       8       1       1       8       1
       1       8       1       1       8       1       1       8       1       1
       8       1       1       8       1       1       8       1       1       8
       1       1       8       1       1       8       1       1       8       1
       1       8       1       1       8       1       1       8       1       1
       8       1       1       8       1       1       8       1       1       8
       1       1       8       1       1       8       1       1       8       1
       1       8       1       1       8       1       1       8       1       1
       8       1       1       8       1       1       8       1       1       8
       1       1       8       1       1       8       1       1       8       1
       1       8       1       1       8       1       1       8       1       1
       8       1       1       8       1       1       8       1       1       8
       1       1       8       1       1       8       1       1       8       1
       1       8       1       1       8       1       1       8       1       1
       8       1       1       8       1       1       8       1       1       8
       1       1       8       1       1       8       1       1       8       1
       1       8       1       1       8       1       1       8       1       1
       8       1       1       8       1       1       8       1       1       8
       1       1       8       1       1       8       1       1       8       1
       1       8       1       1       8       1       1       8       1       1
       8       1       1       8       1       1       8       1       1       8
       1       1       8       1       1       8       1       1       8       1
       1       8       1       1       8       1       1       8       1       1
       8       1       1       8       1       1       8       1       1       8
       1       1       8       1       1       8       1       1       8       1
       1       8       1       1       8       1       1       8       1       1
       8       1       1       8       1       1       8       1       1       8
       1       1       8       1       1       8       1       1       8       1
       1       8       1       1       8       1       1       8       1       1
       8       1       1       8       1       1       8       1       1       8
       1       1       8       1       1       8       1       1       8       1
       1       8       1       1       8       1       1       8       1       1
       8       1       1       8       1       1       8       1       1       8
       1       1       8       1       1       8       1       1       8       1
       1       8       1       1       8       1       1       8       1       1
       8       1       1       8       1       1       8       1       1       8
       1       1       8       1       1       8       1       1       8       1
       1       8       1       1       8       1       1       8       1       1
       8       1       1       8       1       1       8       1       1       8
       1       1       8       1       1       8       1       1       8       1
       1       8       1       1       8       1       1       8       1       1
       8       1       1       8       1       1       8       1       1       8
       1       1       8       1       1       8       1       1       8       1
       1       8       1       1       8       1       1       8       1       1
       8       1       1       8       1       1       8       1       1       8
       1       1       8       1       1       8       1       1       8       1
       1       8       1       1       8       1       1       8       1       1
       8       1       1       8       1       1       8       1       1       8
       1       1       8       1       1       8       1       1       8       1
       1       8       1       1       8       1       1       8       1       1
       8       1       1       8       1       1       8       1       1       8
       1       1       8       1       1       8       1       1       8       1
       1       8       1       1       8       1       1       8       1       1
       8       1       1       8       1       1       8       1       1       8
       1       1       8       1       1       8       1       1       8       1
       1       8       1       1       8       1       1       8       1       1
       8       1       1       8       1       1       8       1       1       8
       1       1       8       1       1       8       1       1       8       1
       1       8       1       1       8       1       1       8       1       1
       8       1       1       8       1       1       8       1       1       8
       1       1       8       1       1       8       1       1       8       1
       1       8       1       1       8       1       1       8       1       1
       8       1       1       8       1       1       8       1       1       8
       1       1       8       1       1       8       1       1       8       1
       1       8       1       1       8       1       1       8       1       1
       8       1       1       8       1       1       8       1       1       8
       1       1       8       1       1       8       1       1       8       1
       1       8       1       1       8       1       1       8       1       1
       8       1       1       8       1       1       8       1       1       8
       1       1       8       1       1       8       1       1       8       1
       1       8       1       1       8       1       1       8       1       1
       8       1       1       8       1       1       8       1       1       8
       1       1       8       1       1       8       1       1       8       1
       1       8       1       1       8       1       1       8       1       1
       8       1       1       8       1       1       8       1       1       8
       1       1       8       1       1       8       1       1       8       1
       1       8       1       1       8       1       1       8       1       1
       8       1       1       8       1       1       8       1       1       8
       1       1       8       1       1       8       1       1       8       1
       1       8       1       1       8       1       1       8       1       1
       8       1       1       8       1       1       8       1       1       8
       1       1       8       1       1       8       1       1       8       1
       1       8       1       1       8       1       1       8       1       1
       8       1       1       8       1       1       8       1       1       8
       1       1       8       1       1       8       1       1       8       1
       1       8       1       1       8       1       1       8       1       1
       8       1       1       8       1       1       8       1       1       8
       1       1       8       1       1       8       1       1       8       1
       1       8       1       1       8       1       1       8       1       1
       8       1       1       8       1       1       8       1       1       8
       1       1       8       1       1       8       1       1       8       1
       1       8       1       1       8       1       1       8       1       1
       8       1       1       8       1       1       8       1       1       8
       1       1       8       1       1       8       1       1       8       1
       1       8       1       1       8       1       1       8       1       1
       8       1       1       8       1       1       8       1       1       8
       1       1       8       1       1       8       1       1       8       1
       1       8       1       1       8       1       1       8       1       1
       8       1       1       8       1       1       8       1       1       8
       1       1       8       1       1       8       1       1       8       1
       1       8       1       1       8       1       1       8       1       1
       8       1       1       8       1       1       8       1       1       8
       1       1       8       1       1       8       1       1       8       1
       1       8       1       1       8       1       1       8       1       1
       8       1       1       8       1       1       8       1       1       8
       1       1       8       1       1       8       1       1       8       1
       1       8       1       1       8       1       1       8       1       1
       8       1       1       8       1       1       8       1       1       8
       1       1       8       1       1       8       1       1       8       1
       1       8       1       1       8       1       1       8       1       1
       8       1       1       8       1       1       8       1       1       8
       1       1       8       1       1       8       1       1       8       1
       1       8       1       1       8       1       1       8       1       1
       8       1       1       8       1       1       8       1       1       8
       1       1       8       1       1       8       1       1       8       1
       1       8       1       1       8       1       1       8       1       1
       8       1       1       8       1       1       8       1       1       8
       1       1       8       1       1       8       1       1       8       1
       1       8       1       1       8       1       1       8       1       1
       8       1       1       8       1       1       8       1       1       8
       1       1       8       1       1       8       1       1       8       1
       1       8       1       1       8       1       1       8       1       1
       8       1       1       8       1       1       8       1       1       8
       1       1       8       1       1       8       1       1       8       1
       1       8       1       1       8       1       1       8       1       1
       8       1       1       8       1       1       8       1       1       8
       1       1       8       1       1       8       1       1       8       1
       1       8       1       1       8       1       1       8       1       1
       8       1       1       8       1       1       8       1       1       8
       1       1       8       1       1       8       1       1       8       1
       1       8       1       1       8       1       1       8       1       1
       8       1       1       8       1       1       8       1       1       8
       1       1       8       1       1       8       1       1       8       1
       1       8       1       1       8       1       1       8       1       1
       8       1       1       8       1       1       8       1       1       8
       1       1       8       1       1       8       1       1       8       1
       1       8       1       1       8       1       1       8       1       1
       8       1       1       8       1       1       8       1       1       8
       1       1       8       1       1       8       1       1       8       1
       1       8       1       1       8       1       1       8       1       1
       8       1       1       8       1       1       8       1       1       8
       1       1       8       1       1       8       1       1       8       1
       1       8       1       1       8       1       1       8       1       1
       8       1       1       8       1       1       8       1       1       8
       1       1       8       1       1       8       1       1       8       1
       1       8       1       1       8       1       1       8       1       1
       8       1       1       8       1       1       8       1       1       8
       1       1       8       1       1       8       1       1       8       1
       1       8       1       1       8       1       1       8       1       1
       8       1       1       8       1       1       8       1       1       8
       1       1       8       1       1       8       1       1       8       1
       1       8       1       1       8       1       1       8       1       1
       8       1       1       8       1       1       8       1       1       8
       1       1       8       1       1       8       1       1       8       1
       1       8       1       1       8       1       1       8       1       1
       8       1       1       8       1       1       8       1       1       8
       1       1       8       1       1       8       1       1       8       1
       1       8       1       1       8       1       1       8       1       1
       8       1       1       8       1       1       8       1       1       8
       1       1       8       1       1       8       1       1       8       1
       1       8       1       1       8       1       1       8       1       1
       8       1       1       8       1       1       8       1       1       8
       1       1       8       1       1       8       1       1       8       1
       1       8       1       1       8       1       1       8       1       1
       8       1       1       8       1       1       8       1       1       8
       1       1       8       1       1       8       1       1       8       1
       1       8       1       1       8       1       1       8       1       1
       8       1       1       8       1       1       8       1       1       8
       1       1       8       1       1       8       1       1       8       1
       1       8       1       1       8       1       1       8       1       1
       8       1       1       8       1       1       8       1       1       8
       1       1       8       1       1       8       1       1       8       1
       1       8       1       1       8       1       1       8       1       1
       8       1       1       8       1       1       8       1       1       8
       1       1       8       1       1       8       1       1       8       1
       1       8       1       1       8       1       1       8       1       1
       8       1       1       8       1       1       8       1       1       8
       1       1       8       1       1       8       1       1       8       1
       1       8       1       1       8       1       1       8       1       1
       8       1       1       8       1       1       8       1       1       8
       1       1       8       1       1       8       1       1       8       1
       1       8       1       1       8       1       1       8       1       1
       8       1       1       8       1       1       8       1       1       8
       1       1       8       1       1       8       1       1       8       1
       1       8       1       1       8       1       1       8       1       1
       8       1       1       8       1       1       8       1       1       8
       1       1       8       1       1       8       1       1       8       1
       1       8       1       1       8       1       1       8       1       1
       8       1       1       8       1       1       8       1       1       8
       1       1       8       1       1       8       1       1       8       1
       1       8       1       1       8       1       1       8       1       1
       8       1       1       8       1       1       8       1       1       8
       1       1       8       1       1       8       1       1       8       1
       1       8       1       1       8       1       1       8       1       1
       8       1       1       8       1       1       8       1       1       8
       1       1       8       1       1       8       1       1       8       1
       1       8       1       1       8       1       1       8       1       1
       8       1       1       8       1       1       8       1       1       8
       1       1       8       1       1       8       1       1       8       1
       1       8       1       1       8       1       1       8       1       1
       8       1       1       8       1       1       8       1       1       8
       1       1       8       1       1       8       1       1       8       1
       1       8       1       1       8       1       1       8       1       1
       8       1       1       8       1       1       8       1       1       8
       1       1       8       1       1       8       1       1       8       1
       1       8       1       1       8       1       1       8       1       1
       8       1       1       8       1       1       8       1       1       8
       1       1       8       1       1       8       1       1       8       1
       1       8       1       1       8       1       1       8       1       1
       8       1       1       8       1       1       8       1       1       8
       1       1       8       1       1       8       1       1       8       1
       1       8       1       1       8       1       1       8       1       1
       8       1       1       8       1       1       8       1       1       8
       1       1       8       1       1       8       1       1       8       1
       1       8       1       1       8       1       1       8       1       1
       8       1       1       8       1       1       8       1       1       8
       1       1       8       1       1       8       1       1       8       1
       1       8       1       1       8       1       1       8       1       1
       8       1       1       8       1       1       8       1       1       8
       1       1       8       1       1       8       1       1       8       1
       1       8       1       1       8       1       1       8       1       1
       8       1       1       8       1       1       8       1       1       8
       1       1       8       1       1       8       1       1       8       1
       1       8       1       1       8       1       1       8       1       1
       8       1       1       8       1       1       8       1       1       8
       1       1       8       1       1       8       1       1       8       1
       1       8       1       1       8       1       1       8       1       1
       8       1       1       8       1       1       8       1       1       8
       1       1       8       1       1       8       1       1       8       1
       1       8       1       1       8       1       1       8       1       1
       8       1       1       8       1       1       8       1       1       8
       1       1       8       1       1       8       1       1       8       1
       1       8       1       1       8       1       1       8       1       1
       8       1       1       8       1       1       8       1       1       8
       1       1       8       1       1       8       1       1       8       1
       1       8       1       1       8       1       1       8       1       1
       8       1       1       8       1       1       8       1       1       8
       1       1       8       1       1       8       1       1       8       1
       1       8       1       1       8       1       1       8       1       1
       8       1       1       8       1       1       8       1       1       8
       1       1       8       1       1       8       1       1       8       1
       1       8       1       1       8       1       1       8       1       1
       8       1       1       8       1       1       8       1       1       8
       1       1       8       1       1       8       1       1       8       1
       1       8       1       1       8       1       1       8       1       1
       8       1       1       8       1       1       8       1       1       8
       1       1       8       1       1       8       1       1       8       1
       1       8       1       1       8       1       1       8       1       1
       8       1       1       8       1       1       8       1       1       8
       1       1       8       1       1       8       1       1       8       1
       1       8       1       1       8       1       1       8       1       1
       8       1       1       8       1       1       8       1       1       8
       1       1       8       1       1       8       1       1       8       1
       1       8       1       1       8       1       1       8       1       1
       8       1       1       8       1       1       8       1       1       8
       1       1       8       1       1       8       1       1       8       1
       1       8       1       1       8       1       1       8       1       1
       8       1       1       8       1       1       8       1       1       8
       1       1       8       1       1       8       1       1       8       1
       1       8       1       1       8       1       1       8       1       1
       8       1       1       8       1       1       8       1       1       8
       1       1       8       1       1       8       1       1       8       1
       1       8       1       1       8       1       1       8       1       1
       8       1       1       8       1       1       8       1       1       8
       1       1       8       1       1       8       1       1       8       1
       1       8       1       1       8       1       1       8       1       1
       8       1       1       8       1       1       8       1       1       8
       1       1       8       1       1       8       1       1       8       1
       1       8       1       1       8       1       1       8       1       1
       8       1       1       8       1       1       8       1       1       8
       1       1       8       1       1       8       1       1       8       1
       1       8       1       1       8       1       1       8       1       1
       8       1       1       8       1       1       8       1       1       8
       1       1       8       1       1       8       1       1       8       1
       1       8       1       1       8       1       1       8       1       1
       8       1       1       8       1       1       8       1       1       8
       1       1       8       1       1       8       1       1       8       1
       1       8       1       1       8       1       1       8       1       1
       8       1       1       8       1       1       8       1       1       8
       1       1       8       1       1       8       1       1       8       1
       1       8       1       1       8       1       1       8       1       1
       8       1       1       8       1       1       8       1       1       8
       1       1       8       1       1       8       1       1       8       1
       1       8       1       1       8       1       1       8       1       1
       8       1       1       8       1       1       8       1       1       8
       1       1       8       1       1       8       1       1       8       1
       1       8       1       1       8       1       1       8       1       1
       8       1       1       8       1       1       8       1       1       8
       1       1       8       1       1       8       1       1       8       1
       1       8       1       1       8       1       1       8       1       1
       8       1       1       8       1       1       8       1       1       8
       1       1       8       1       1       8       1       1       8       1
       1       8       1       1       8       1       1       8       1       1
       8       1       1       8       1       1       8       1       1       8
       1       1       8       1       1       8       1       1       8       1
       1       8       1       1       8       1       1       8       1       1
       8       1       1       8       1       1       8       1       1       8
       1       1       8       1       1       8       1       1       8       1
       1       8       1       1       8       1       1       8       1       1
       8       1       1       8       1       1       8       1       1       8
       1       1       8       1       1       8       1       1       8       1
       1       8       1       1       8       1       1       8       1       1
       8       1       1       8       1       1       8       1       1       8
       1       1       8       1       1       8       1       1       8       1
       1       8       1       1       8       1       1       8       1       1
       8       1       1       8       1       1       8       1       1       8
       1       1       8       1       1       8       1       1       8       1
       1       8       1       1       8       1       1       8       1       1
       8       1       1       8       1       1       8       1       1       8
       1       1       8       1       1       8       1       1       8       1
       1       8       1       1       8       1       1       8       1       1
       8       1       1       8       1       1       8       1       1       8
       1       1       8       1       1       8       1       1       8       1
       1       8       1       1       8       1       1       8       1       1
       8       1       1       8       1       1       8       1       1       8
       1       1       8       1       1       8       1       1       8       1
       1       8       1       1       8       1       1       8       1       1
       8       1       1       8       1       1       8       1       1       8
       1       1       8       1       1       8       1       1       8       1
       1       8       1       1       8       1       1       8       1       1
       8       1       1       8       1       1       8       1       1       8
       1       1       8       1       1       8       1       1       8       1
       1       8       1       1       8       1       1       8       1       1
       8       1       1       8       1       1       8       1       1       8
       1       1       8       1       1       8       1       1       8       1
       1       8       1       1       8       1       1       8       1       1
       8       1       1       8       1       1       8       1       1       8
       1       1       8       1       1       8       1       1       8       1
       1       8       1       1       8       1       1       8       1       1
       8       1       1       8       1       1       8       1       1       8
       1       1       8       1       1       8       1       1       8       1
       1       8       1       1       8       1       1       8       1       1
       8       1       1       8       1       1       8       1       1       8
       1       1       8       1       1       8       1       1       8       1
       1       8       1       1       8       1       1       8       1       1
       8       1       1       8       1       1       8       1       1       8
       1       1       8       1       1       8       1       1       8       1
       1       8       1       1       8       1       1       8       1       1
       8       1       1       8       1       1       8       1       1       8
       1       1       8       1       1       8       1       1       8       1
       1       8       1       1       8       1       1       8       1       1
       8       1       1       8       1       1       8       1       1       8
       1       1       8       1       1       8       1       1       8       1
       1       8       1       1       8       1       1       8       1       1
       8       1       1       8       1       1       8       1       1       8
       1       1       8       1       1       8       1       1       8       1
       1       8       1       1       8       1       1       8       1       1
       8       1       1       8       1       1       8       1       1       8
       1       1       8       1       1       8       1       1       8       1
       1       8       1       1       8       1       1       8       1       1
       8       1       1       8       1       1       8       1       1       8
       1       1       8       1       1       8       1       1       8       1
       1       8       1       1       8       1       1       8       1       1
       8       1       1       8       1       1       8       1       1       8
       1       1       8       1       1       8       1       1       8       1
       1       8       1       1       8       1       1       8       1       1
       8       1       1       8       1       1       8       1       1       8
       1       1       8       1       1       8       1       1       8       1
       1       8       1       1       8       1       1       8       1       1
       8       1       1       8       1       1       8       1       1       8
       1       1       8       1       1       8       1       1       8       1
       1       8       1       1       8       1       1       8       1       1
       8       1       1       8       1       1       8       1       1       8
       1       1       8       1       1       8       1       1       8       1
       1       8       1       1       8       1       1       8       1       1
       8       1       1       8       1       1       8       1       1       8
       1       1       8       1       1       8       1       1       8       1
       1       8       1       1       8       1       1       8       1       1
       8       1       1       8       1       1       8       1       1       8
       1       1       8       1       1       8       1       1       8       1
       1       8       1       1       8       1       1       8       1       1
       8       1       1       8       1       1       8       1       1       8
       1       1       8       1       1       8       1       1       8       1
       1       8       1       1       8       1       1       8       1       1
       8       1       1       8       1       1       8       1       1       8
       1       1       8       1       1       8       1       1       8       1
       1       8       1       1       8       1       1       8       1       1
       8       1       1       8       1       1       8       1       1       8
       1       1       8       1       1       8       1       1       8       1
       1       8       1       1       8       1       1       8       1       1
       8       1       1       8       1       1       8       1       1       8
       1       1       8       1       1       8       1       1       8       1
       1       8       1       1       8       1       1       8       1       1
       8       1       1       8       1       1       8       1       1       8
       1       1       8       1       1       8       1       1       8       1
       1       8       1       1       8       1       1       8       1       1
       8       1       1       8       1       1       8       1       1       8
       1       1       8       1       1       8       1       1       8       1
       1       8       1       1       8       1       1       8       1       1
       8       1       1       8       1       1       8       1       1       8
       1       1       8       1       1       8       1       1       8       1
       1       8       1       1       8       1       1       8       1       1
       8       1       1       8       1       1       8       1       1       8
       1       1       8       1       1       8       1       1       8       1
       1       8       1       1       8       1       1       8       1       1
       8       1       1       8       1       1       8       1       1       8
       1       1       8       1       1       8       1       1       8       1
       1       8       1       1       8       1       1       8       1       1
       8       1       1       8       1       1       8       1       1       8
       1       1       8       1       1       8       1       1       8       1
       1       8       1       1       8       1       1       8       1       1
       8       1       1       8       1       1       8       1       1       8
       1       1       8       1       1       8       1       1       8       1
       1       8       1       1       8       1       1       8       1       1
       8       1       1       8       1       1       8       1       1       8
       1       1       8       1       1       8       1       1       8       1
       1       8       1       1       8       1       1       8       1       1
       8       1       1       8       1       1       8       1       1       8
       1       1       8       1       1       8       1       1       8       1
       1       8       1       1       8       1       1       8       1       1
       8       1       1       8       1       1       8       1       1       8
       1       1       8       1       1       8       1       1       8       1
       1       8       1       1       8       1       1       8       1       1
       8       1       1       8       1       1       8       1       1       8
       1       1       8       1       1       8       1       1       8       1
       1       8       1       1       8       1       1       8       1       1
       8       1       1       8       1       1       8       1       1       8
       1       1       8       1       1       8       1       1       8       1
       1       8       1       1       8       1       1       8       1       1
       8       1       1       8       1       1       8       1       1       8
       1       1       8       1       1       8       1       1       8       1
       1       8       1       1       8       1       1       8       1       1
       8       1       1       8       1       1       8       1       1       8
       1       1       8       1       1       8       1       1       8       1
       1       8       1       1       8       1       1       8       1       1
       8       1       1       8       1       1       8       1       1       8
       1       1       8       1       1       8       1       1       8       1
       1       8       1       1       8       1       1       8       1       1
       8       1       1       8       1       1       8       1       1       8
       1       1       8       1       1       8       1       1       8       1
       1       8       1       1       8       1       1       8       1       1
       8       1       1       8       1       1       8       1       1       8
       1       1       8       1       1       8       1       1       8       1
       1       8       1       1       8       1       1       8       1       1
       8       1       1       8       1       1       8       1       1       8
       1       1       8       1       1       8       1       1       8       1
       1       8       1       1       8       1       1       8       1       1
       8       1       1       8       1       1       8       1       1       8
       1       1       8       1       1       8       1       1       8       1
       1       8       1       1       8       1       1       8       1       1
       8       1       1       8       1       1       8       1       1       8
       1       1       8       1       1       8       1       1       8       1
       1       8       1       1       8       1       1       8       1       1
       8       1       1       8       1       1       8       1       1       8
       1       1       8       1       1       8       1       1       8       1
       1       8       1       1       8       1       1       8       1       1
       8       1       1       8       1       1       8       1       1       8
       1       1       8       1       1       8       1       1       8       1
       1       8       1       1       8       1       1       8       1       1
       8       1       1       8       1       1       8       1       1       8
       1       1       8       1       1       8       1       1       8       1
       1       8       1       1       8       1       1       8       1       1
       8       1       1       8       1       1       8       1       1       8
       1       1       8       1       1       8       1       1       8       1
       1       8       1       1       8       1       1       8       1       1
       8       1       1       8       1       1       8       1       1       8
       1       1       8       1       1       8       1       1       8       1
       1       8       1       1       8       1       1       8       1       1
       8       1       1       8       1       1       8       1       1       8
       1       1       8       1       1       8       1       1       8       1
       1       8       1       1       8       1       1       8       1       1
       8       1       1       8       1       1       8       1       1       8
       1       1       8       1       1       8       1       1       8       1
       1       8       1       1       8       1       1       8       1       1
       8       1       1       8       1       1       8       1       1       8
       1       1       8       1       1       8       1       1       8       1
       1       8       1       1       8       1       1       8       1       1
       8       1       1       8       1       1       8       1       1       8
       1       1       8       1       1       8       1       1       8       1
       1       8       1       1       8       1       1       8       1       1
       8       1       1       8       1       1       8       1       1       8
       1       1       8       1       1       8       1       1       8       1
       1       8       1       1       8       1       1       8       1       1
       8       1       1       8       1       1       8       1       1       8
       1       1       8       1       1       8       1       1       8       1
       1       8       1       1       8       1       1       8       1       1
       8       1       1       8       1       1       8       1       1       8
       1       1       8       1       1       8       1       1       8       1
       1       8       1       1       8       1       1       8       1       1
       8       1       1       8       1       1       8       1       1       8
       1       1       8       1       1       8       1       1       8       1
       1       8       1       1       8       1       1       8       1       1
       8       1       1       8       1       1       8       1       1       8
       1       1       8       1       1       8       1       1       8       1
       1       8       1       1       8       1       1       8       1       1
       8       1       1       8       1       1       8       1       1       8
       1       1       8       1       1       8       1       1       8       1
       1       8       1       1       8       1       1       8       1       1
       8       1       1       8       1       1       8       1       1       8
       1       1       8       1       1       8       1       1       8       1
       1       8       1       1       8       1       1       8       1       1
       8       1       1       8       1       1       8       1       1       8
       1       1       8       1       1       8       1       1       8       1
       1       8       1       1       8       1       1       8       1       1
       8       1       1       8       1       1       8       1       1       8
       1       1       8       1       1       8       1       1       8       1
       1       8       1       1       8       1       1       8       1       1
       8       1       1       8       1       1       8       1       1       8
       1       1       8       1       1       8       1       1       8       1
       1       8       1       1       8       1       1       8       1       1
       8       1       1       8       1       1       8       1       1       8
       1       1       8       1       1       8       1       1       8       1
       1       8       1       1       8       1       1       8       1       1
       8       1       1       8       1       1       8       1       1       8
       1       1       8       1       1       8       1       1       8       1
       1       8       1       1       8       1       1       8       1       1
       8       1       1       8       1       1       8       1       1       8
       1       1       8       1       1       8       1       1       8       1
       1       8       1       1       8       1       1       8       1       1
       8       1       1       8       1       1       8       1       1       8
       1       1       8       1       1       8       1       1       8       1
       1       8       1       1       8       1       1       8       1       1
       8       1       1       8       1       1       8       1       1       8
       1       1       8       1       1       8       1       1       8       1
       1       8       1       1       8       1       1       8       1       1
       8       1       1       8       1       1       8       1       1       8
       1       1       8       1       1       8       1       1       8       1
       1       8       1       1       8       1       1       8       1       1
       8       1       1       8       1       1       8       1       1       8
       1       1       8       1       1       8       1       1       8       1
       1       8       1       1       8       1       1       8       1       1
       8       1       1       8       1       1       8       1       1       8
       1       1       8       1       1       8       1       1       8       1
       1       8       1       1       8       1       1       8       1       1
       8       1       1       8       1       1       8       1       1       8
       1       1       8       1       1       8       1       1       8       1
       1       8       1       1       8       1       1       8       1       1
       8       1       1       8       1       1       8       1       1       8
       1       1       8       1       1       8       1       1       8       1
       1       8       1       1       8       1       1       8       1       1
       8       1       1       8       1       1       8       1       1       8
       1       1       8       1       1       8       1       1       8       1
       1       8       1       1       8       1       1       8       1       1
       8       1       1       8       1       1       8       1       1       8
       1       1       8       1       1       8       1       1       8       1
       1       8       1       1       8       1       1       8       1       1
       8       1       1       8       1       1       8       1       1       8
       1       1       8       1       1       8       1       1       8       1
       1       8       1       1       8       1       1       8       1       1
       8       1       1       8       1       1       8       1       1       8
       1       1       8       1       1       8       1       1       8       1
       1       8       1       1       8       1       1       8       1       1
       8       1       1       8       1       1       8       1       1       8
       1       1       8       1       1       8       1       1       8       1
       1       8       1       1       8       1       1       8       1       1
       8       1       1       8       1       1       8       1       1       8
       1       1       8       1       1       8       1       1       8       1
       1       8       1       1       8       1       1       8       1       1
       8       1       1       8       1       1       8       1       1       8
       1       1       8       1       1       8       1       1       8       1
       1       8       1       1       8       1       1       8       1       1
       8       1       1       8       1       1       8       1       1       8
       1       1       8       1       1       8       1       1       8       1
       1       8       1       1       8       1       1       8       1       1
       8       1       1       8       1       1       8       1       1       8
       1       1       8       1       1       8       1       1       8       1
       1       8       1       1       8       1       1       8       1       1
       8       1       1       8       1       1       8       1       1       8
       1       1       8       1       1       8       1       1       8       1
       1       8       1       1       8       1       1       8       1       1
       8       1       1       8       1       1       8       1       1       8
       1       1       8       1       1       8       1       1       8       1
       1       8       1       1       8       1       1       8       1       1
       8       1       1       8       1       1       8       1       1       8
       1       1       8       1       1       8       1       1       8       1
       1       8       1       1       8       1       1       8       1       1
       8       1       1       8       1       1       8       1       1       8
       1       1       8       1       1       8       1       1       8       1
       1       8       1       1       8       1       1       8       1       1
       8       1       1       8       1       1       8       1       1       8
       1       1       8       1       1       8       1       1       8       1
       1       8       1       1       8       1       1       8       1       1
       8       1       1       8       1       1       8       1       1       8
       1       1       8       1       1       8       1       1       8       1
       1       8       1       1       8       1       1       8       1       1
       8       1       1       8       1       1       8       1       1       8
       1       1       8       1       1       8       1       1       8       1
       1       8       1       1       8       1       1       8       1       1
       8       1       1       8       1       1       8       1       1       8
       1       1       8       1       1       8       1       1       8       1
       1       8       1       1       8       1       1       8       1       1
       8       1       1       8       1       1       8       1       1       8
       1       1       8       1       1       8       1       1       8       1
       1       8       1       1       8       1       1       8       1       1
       8       1       1       8       1       1       8       1       1       8
       1       1       8       1       1       8       1       1       8       1
       1       8       1       1       8       1       1       8       1       1
       8       1       1       8       1       1       8       1       1       8
       1       1       8       1       1       8       1       1       8       1
       1       8       1       1       8       1       1       8       1       1
       8       1       1       8       1       1       8       1       1       8
       1       1       8       1       1       8       1       1       8       1
       1       8       1       1       8       1       1       8       1       1
       8       1       1       8       1       1       8       1       1       8
       1       1       8       1       1       8       1       1       8       1
       1       8       1       1       8       1       1       8       1       1
       8       1       1       8       1       1       8       1       1       8
       1       1       8       1       1       8       1       1       8       1
       1       8       1       1       8       1       1       8       1       1
       8       1       1       8       1       1       8       1       1       8
       1       1       8       1       1       8       1       1       8       1
       1       8       1       1       8       1       1       8       1       1
       8       1       1       8       1       1       8       1       1       8
       1       1       8       1       1       8       1       1       8       1
       1       8       1       1       8       1       1       8       1       1
       8       1       1       8       1       1       8       1       1       8
       1       1       8       1       1       8       1       1       8       1
       1       8       1       1       8       1       1       8       1       1
       8       1       1       8       1       1       8       1       1       8
       1       1       8       1       1       8       1       1       8       1
       1       8       1       1       8       1       1       8       1       1
       8       1       1       8       1       1       8       1       1       8
       1       1       8       1       1       8       1       1       8       1
       1       8       1       1       8       1       1       8       1       1
       8       1       1       8       1       1       8       1       1       8
       1       1       8       1       1       8       1       1       8       1
       1       8       1       1       8       1       1       8       1       1
       8       1       1       8       1       1       8       1       1       8
       1       1       8       1       1       8       1       1       8       1
       1       8       1       1       8       1       1       8       1       1
       8       1       1       8       1       1       8       1       1       8
       1       1       8       1       1       8       1       1       8       1
       1       8       1       1       8       1       1       8       1       1
       8       1       1       8       1       1       8       1       1       8
       1       1       8       1       1       8       1       1       8       1
       1       8       1       1       8       1       1       8       1       1
       8       1       1       8       1       1       8       1       1       8
       1       1       8       1       1       8       1       1       8       1
       1       8       1       1       8       1       1       8       1       1
       8       1       1       8       1       1       8       1       1       8
       1       1       8       1       1       8       1       1       8       1
       1       8       1       1       8       1       1       8       1       1
       8       1       1       8       1       1       8       1       1       8
       1       1       8       1       1       8       1       1       8       1
       1       8       1       1       8       1       1       8       1       1
       8       1       1       8       1       1       8       1       1       8
       1       1       8       1       1       8       1       1       8       1
       1       8       1       1       8       1       1       8       1       1
       8       1       1       8       1       1       8       1       1       8
       1       1       8       1       1       8       1       1       8       1
       1       8       1       1       8       1       1       8       1       1
       8       1       1       8       1       1       8       1       1       8
       1       1       8       1       1       8       1       1       8       1
       1       8       1       1       8       1       1       8       1       1
       8       1       1       8       1       1       8       1       1       8
       1       1       8       1       1       8       1       1       8       1
       1       8       1       1       8       1       1       8       1       1
       8       1       1       8       1       1       8       1       1       8
       1       1       8       1       1       8       1       1       8       1
       1       8       1       1       8       1       1       8       1       1
       8       1       1       8       1       1       8       1       1       8
       1       1       8       1       1       8       1       1       8       1
       1       8       1       1       8       1       1       8       1       1
       8       1       1       8       1       1       8       1       1       8
       1       1       8       1       1       8       1       1       8       1
       1       8       1       1       8       1       1       8       1       1
       8       1       1       8       1       1       8       1       1       8
       1       1       8       1       1       8       1       1       8       1
       1       8       1       1       8       1       1       8       1       1
       8       1       1       8       1       1       8       1       1       8
       1       1       8       1       1       8       1       1       8       1
       1       8       1       1       8       1       1       8       1       1
       8       1       1       8       1       1       8       1       1       8
       1       1       8       1       1       8       1       1       8       1
       1       8       1       1       8       1       1       8       1       1
       8       1       1       8       1       1       8       1       1       8
       1       1       8       1       1       8       1       1       8       1
       1       8       1       1       8       1       1       8       1       1
       8       1       1       8       1       1       8       1       1       8
       1       1       8       1       1       8       1       1       8       1
       1       8       1       1       8       1       1       8       1       1
       8       1       1       8       1       1       8       1       1       8
       1       1       8       1       1       8       1       1       8       1
       1       8       1       1       8       1       1       8       1       1
       8       1       1       8       1       1       8       1       1       8
       1       1       8       1       1       8       1       1       8       1
       1       8       1       1       8       1       1       8       1       1
       8       1       1       8       1       1       8       1       1       8
       1       1       8       1       1       8       1       1       8       1
       1       8       1       1       8       1       1       8       1       1
       8       1       1       8       1       1       8       1       1       8
       1       1       8       1       1       8       1       1       8       1
       1       8       1       1       8       1       1       8       1       1
       8       1       1       8       1       1       8       1       1       8
       1       1       8       1       1       8       1       1       8       1
       1       8       1       1       8       1       1       8       1       1
       8       1       1       8       1       1       8       1       1       8
       1       1       8       1       1       8       1       1       8       1
       1       8       1       1       8       1       1       8       1       1
       8       1       1       8       1       1       8       1       1       8
       1       1       8       1       1       8       1       1       8       1
       1       8       1       1       8       1       1       8       1       1
       8       1       1       8       1       1       8       1       1       8
       1       1       8       1       1       8       1       1       8       1
       1       8       1       1       8       1       1       8       1       1
       8       1       1       8       1       1       8       1       1       8
       1       1       8       1       1       8       1       1       8       1
       1       8       1       1       8       1       1       8       1       1
       8       1       1       8       1       1       8       1       1       8
       1       1       8       1       1       8       1       1       8       1
       1       8       1       1       8       1       1       8       1       1
       8       1       1       8       1       1       8       1       1       8
       1       1       8       1       1       8       1       1       8       1
       1       8       1       1       8       1       1       8       1       1
       8       1       1       8       1       1       8       1       1       8
       1       1       8       1       1       8       1       1       8       1
       1       8       1       1       8       1       1       8       1       1
       8       1       1       8       1       1       8       1       1       8
       1       1       8       1       1       8       1       1       8       1
       1       8       1       1       8       1       1       8       1       1
       8       1       1       8       1       1       8       1       1       8
       1       1       8       1       1       8       1       1       8       1
       1       8       1       1       8       1       1       8       1       1
       8       1       1       8       1       1       8       1       1       8
       1       1       8       1       1       8       1       1       8       1
       1       8       1       1       8       1       1       8       1       1
       8       1       1       8       1       1       8       1       1       8
       1       1       8       1       1       8       1       1       8       1
       1       8       1       1       8       1       1       8       1       1
       8       1       1       8       1       1       8       1       1       8
       1       1       8       1       1       8       1       1       8       1
       1       8       1       1       8       1       1       8       1       1
       8       1       1       8       1       1       8       1       1       8
       1       1       8       1       1       8       1       1       8       1
       1       8       1       1       8       1       1       8       1       1
       8       1       1       8       1       1       8       1       1       8
       1       1       8       1       1       8       1       1       8       1
       1       8       1       1       8       1       1       8       1       1
       8       1       1       8       1       1       8       1       1       8
       1       1       8       1       1       8       1       1       8       1
       1       8       1       1       8       1       1       8       1       1
       8       1       1       8       1       1       8       1       1       8
       1       1       8       1       1       8       1       1       8       1
       1       8       1       1       8       1       1       8       1       1
       8       1       1       8       1       1       8       1       1       8
       1       1       8       1       1       8       1       1       8       1
       1       8       1       1       8       1       1       8       1       1
       8       1       1       8       1       1       8       1       1       8
       1       1       8       1       1       8       1       1       8       1
       1       8       1       1       8       1       1       8       1       1
       8       1       1       8       1       1       8       1       1       8
       1       1       8       1       1       8       1       1       8       1
       1       8       1       1       8       1       1       8       1       1
       8       1       1       8       1       1       8       1       1       8
       1       1       8       1       1       8       1       1       8       1
       1       8       1       1       8       1       1       8       1       1
       8       1       1       8       1       1       8       1       1       8
       1       1       8       1       1       8       1       1       8       1
       1       8       1       1       8       1       1       8       1       1
       8       1       1       8       1       1       8       1       1       8
       1       1       8       1       1       8       1       1       8       1
       1       8       1       1       8       1       1       8       1       1
       8       1       1       8       1       1       8       1       1       8
       1       1       8       1       1       8       1       1       8       1
       1       8       1       1       8       1       1       8       1       1
       8       1       1       8       1       1       8       1       1       8
       1       1       8       1       1       8       1       1       8       1
       1       8       1       1       8       1       1       8       1       1
       8       1       1       8       1       1       8       1       1       8
       1       1       8       1       1       8       1       1       8       1
       1       8       1       1       8       1       1       8       1       1
       8       1       1       8       1       1       8       1       1       8
       1       1       8       1       1       8       1       1       8       1
       1       8       1       1       8       1       1       8       1       1
       8       1       1       8       1       1       8       1       1       8
       1       1       8       1       1       8       1       1       8       1
       1       8       1       1       8       1       1       8       1       1
       8       1       1       8       1       1       8       1       1       8
       1       1       8       1       1       8       1       1       8       1
       1       8       1       1       8       1       1       8       1       1
       8       1       1       8       1       1       8       1       1       8
       1       1       8       1       1       8       1       1       8       1
       1       8       1       1       8       1       1       8       1       1
       8       1       1       8       1       1       8       1       1       8
       1       1       8       1       1       8       1       1       8       1
       1       8       1       1       8       1       1       8       1       1
       8       1       1       8       1       1       8       1       1       8
       1       1       8       1       1       8       1       1       8       1
       1       8       1       1       8       1       1       8       1       1
       8       1       1       8       1       1       8       1       1       8
       1       1       8       1       1       8       1       1       8       1
       1       8       1       1       8       1       1       8       1       1
       8       1       1       8       1       1       8       1       1       8
       1       1       8       1       1       8       1       1       8       1
       1       8       1       1       8       1       1       8       1       1
       8       1       1       8       1       1       8       1       1       8
       1       1       8       1       1       8       1       1       8       1
       1       8       1       1       8       1       1       8       1       1
       8       1       1       8       1       1       8       1       1       8
       1       1       8       1       1       8       1       1       8       1
       1       8       1       1       8       1       1       8       1       1
       8       1       1       8       1       1       8       1       1       8
       1       1       8       1       1       8       1       1       8       1
       1       8       1       1       8       1       1       8       1       1
       8       1       1       8       1       1       8       1       1       8
       1       1       8       1       1       8       1       1       8       1
       1       8       1       1       8       1       1       8       1       1
       8       1       1       8       1       1       8       1       1       8
       1       1       8       1       1       8       1       1       8       1
       1       8       1       1       8       1       1       8       1       1
       8       1       1       8       1       1       8       1       1       8
       1       1       8       1       1       8       1       1       8       1
       1       8       1       1       8       1       1       8       1       1
       8       1       1       8       1       1       8       1       1       8
       1       1       8       1       1       8       1       1       8       1
       1       8       1       1       8       1       1       8       1       1
       8       1       1       8       1       1       8       1       1       8
       1       1       8       1       1       8       1       1       8       1
       1       8       1       1       8       1       1       8       1       1
       8       1       1       8       1       1       8       1       1       8
       1       1       8       1       1       8       1       1       8       1
       1       8       1       1       8       1       1       8       1       1
       8       1       1       8       1       1       8       1       1       8
       1       1       8       1       1       8       1       1       8       1
       1       8       1       1       8       1       1       8       1       1
       8       1       1       8       1       1       8       1       1       8
       1       1       8       1       1       8       1       1       8       1
       1       8       1       1       8       1       1       8       1       1
       8       1       1       8       1       1       8       1       1       8
       1       1       8       1       1       8       1       1       8       1
       1       8       1       1       8       1       1       8       1       1
       8       1       1       8       1       1       8       1       1       8
       1       1       8       1       1       8       1       1       8       1
       1       8       1       1       8       1       1       8       1       1
       8       1       1       8       1       1       8       1       1       8
       1       1       8       1       1       8       1       1       8       1
       1       8       1       1       8       1       1       8       1       1
       8       1       1       8       1       1       8       1       1       8
       1       1       8       1       1       8       1       1       8       1
       1       8       1       1       8       1       1       8       1       1
       8       1       1       8       1       1       8       1       1       8
       1       1       8       1       1       8       1       1       8       1
       1       8       1       1       8       1       1       8       1       1
       8       1       1       8       1       1       8       1       1       8
       1       1       8       1       1       8       1       1       8       1
       1       8       1       1       8       1       1       8       1       1
       8       1       1       8       1       1       8       1       1       8
       1       1       8       1       1       8       1       1       8       1
       1       8       1       1       8       1       1       8       1       1
       8       1       1       8       1       1       8       1       1       8
       1       1       8       1       1       8       1       1       8       1
       1       8       1       1       8       1       1       8       1       1
       8       1       1       8       1       1       8       1       1       8
       1       1       8       1       1       8       1       1       8       1
       1       8       1       1       8       1       1       8       1       1
       8       1       1       8       1       1       8       1       1       8
       1       1       8       1       1       8       1       1       8       1
       1       8       1       1       8       1       1       8       1       1
       8       1       1       8       1       1       8       1       1       8
       1       1       8       1       1       8       1       1       8       1
       1       8       1       1       8       1       1       8       1       1
       8       1       1       8       1       1       8       1       1       8
       1       1       8       1       1       8       1       1       8       1
       1       8       1       1       8       1       1       8       1       1
       8       1       1       8       1       1       8       1       1       8
       1       1       8       1       1       8       1       1       8       1
       1       8       1       1       8       1       1       8       1       1
       8       1       1       8       1       1       8       1       1       8
       1       1       8       1       1       8       1       1       8       1
       1       8       1       1       8       1       1       8       1       1
       8       1       1       8       1       1       8       1       1       8
       1       1       8       1       1       8       1       1       8       1
       1       8       1       1       8       1       1       8       1       1
       8       1       1       8       1       1       8       1       1       8
       1       1       8       1       1       8       1       1       8       1
       1       8       1       1       8       1       1       8       1       1
       8       1       1       8       1       1       8       1       1       8
       1       1       8       1       1       8       1       1       8       1
       1       8       1       1       8       1       1       8       1       1
       8       1       1       8       1       1       8       1       1       8
       1       1       8       1       1       8       1       1       8       1
       1       8       1       1       8       1       1       8       1       1
       8       1       1       8       1       1       8       1       1       8
       1       1       8       1       1       8       1       1       8       1
       1       8       1       1       8       1       1       8       1       1
       8       1       1       8       1       1       8       1       1       8
       1       1       8       1       1       8       1       1       8       1
       1       8       1       1       8       1       1       8       1       1
       8       1       1       8       1       1       8       1       1       8
       1       1       8       1       1       8       1       1       8       1
       1       8       1       1       8       1       1       8       1       1
       8       1       1       8       1       1       8       1       1       8
       1       1       8       1       1       8       1       1       8       1
       1       8       1       1       8       1       1       8       1       1
       8       1       1       8       1       1       8       1       1       8
       1       1       8       1       1       8       1       1       8       1
       1       8       1       1       8       1       1       8       1       1
       8       1       1       8       1       1       8       1       1       8
       1       1       8       1       1       8       1       1       8       1
       1       8       1       1       8       1       1       8       1       1
       8       1       1       8       1       1       8       1       1       8
       1       1       8       1       1       8       1       1       8       1
       1       8       1       1       8       1       1       8       1       1
       8       1       1       8       1       1       8       1       1       8
       1       1       8       1       1       8       1       1       8       1
       1       8       1       1       8       1       1       8       1       1
       8       1       1       8       1       1       8       1       1       8
       1       1       8       1       1       8       1       1       8       1
       1       8       1       1       8       1       1       8       1       1
       8       1       1       8       1       1       8       1       1       8
       1       1       8       1       1       8       1       1       8       1
       1       8       1       1       8       1       1       8       1       1
       8       1       1       8       1       1       8       1       1       8
       1       1       8       1       1       8       1       1       8       1
       1       8       1       1       8       1       1       8       1       1
       8       1       1       8       1       1       8       1       1       8
       1       1       8       1       1       8       1       1       8       1
       1       8       1       1       8       1       1       8       1       1
       8       1       1       8       1       1       8       1       1       8
       1       1       8       1       1       8       1       1       8       1
       1       8       1       1       8       1       1       8       1       1
       8       1       1       8       1       1       8       1       1       8
       1       1       8       1       1       8       1       1       8       1
       1       8       1       1       8       1       1       8       1       1
       8       1       1       8       1       1       8       1       1       8
       1       1       8       1       1       8       1       1       8       1
       1       8       1       1       8       1       1       8       1       1
       8       1       1       8       1       1       8       1       1       8
       1       1       8       1       1       8       1       1       8       1
       1       8       1       1       8       1       1       8       1       1
       8       1       1       8       1       1       8       1       1       8
       1       1       8       1       1       8       1       1       8       1
       1       8       1       1       8       1       1       8       1       1
       8       1       1       8       1       1       8       1       1       8
       1       1       8       1       1       8       1       1       8       1
       1       8       1       1       8       1       1       8       1       1
       8       1       1       8       1       1       8       1       1       8
       1       1       8       1       1       8       1       1       8       1
       1       8       1       1       8       1       1       8       1       1
       8       1       1       8       1       1       8       1       1       8
       1       1       8       1       1       8       1       1       8       1
       1       8       1       1       8       1       1       8       1       1
       8       1       1       8       1       1       8       1       1       8
       1       1       8       1       1       8       1       1       8       1
       1       8       1       1       8       1       1       8       1       1
       8       1       1       8       1       1       8       1       1       8
       1       1       8       1       1       8       1       1       8       1
       1       8       1       1       8       1       1       8       1       1
       8       1       1       8       1       1       8       1       1       8
       1       1       8       1       1       8       1       1       8       1
       1       8       1       1       8       1       1       8       1       1
       8       1       1       8       1       1       8       1       1       8
       1       1       8       1       1       8       1       1       8       1
       1       8       1       1       8       1       1       8       1       1
       8       1       1       8       1       1       8       1       1       8
       1       1       8       1       1       8       1       1       8       1
       1       8       1       1       8       1       1       8       1       1
       8       1       1       8       1       1       8       1       1       8
       1       1       8       1       1       8       1       1       8       1
       1       8       1       1       8       1       1       8       1       1
       8       1       1       8       1       1       8       1       1       8
       1       1       8       1       1       8       1       1       8       1
       1       8       1       1       8       1       1       8       1       1
       8       1       1       8       1       1       8       1       1       8
       1       1       8       1       1       8       1       1       8       1
       1       8       1       1       8       1       1       8       1       1
       8       1       1       8       1       1       8       1       1       8
       1       1       8       1       1       8       1       1       8       1
       1       8       1       1       8       1       1       8       1       1
       8       1       1       8       1       1       8       1       1       8
       1       1       8       1       1       8       1       1       8       1
       1       8       1       1       8       1       1       8       1       1
       8       1       1       8       1       1       8       1       1       8
       1       1       8       1       1       8       1       1       8       1
       1       8       1       1       8       1       1       8       1       1
       8       1       1       8       1       1       8       1       1       8
       1       1       8       1       1       8       1       1       8       1
       1       8       1       1       8       1       1       8       1       1
       8       1       1       8       1       1       8       1       1       8
       1       1       8       1       1       8       1       1       8       1
       1       8       1       1       8       1       1       8       1       1
       8       1       1       8       1       1       8       1       1       8
       1       1       8       1       1       8       1       1       8       1
       1       8       1       1       8       1       1       8       1       1
       8       1       1       8       1       1       8       1       1       8
       1       1       8       1       1       8       1       1       8       1
       1       8       1       1       8       1       1       8       1       1
       8       1       1       8       1       1       8       1       1       8
       1       1       8       1       1       8       1       1       8       1
       1       8       1       1       8       1       1       8       1       1
       8       1       1       8       1       1       8       1       1       8
       1       1       8       1       1       8       1       1       8       1
       1       8       1       1       8       1       1       8       1       1
       8       1       1       8       1       1       8       1       1       8
       1       1       8       1       1       8       1       1       8       1
       1       8       1       1       8       1       1       8       1       1
       8       1       1       8       1       1       8       1       1       8
       1       1       8       1       1       8       1       1       8       1
       1       8       1       1       8       1       1       8       1       1
       8       1       1       8       1       1       8       1       1       8
       1       1       8       1       1       8       1       1       8       1
       1       8       1       1       8       1       1       8       1       1
       8       1       1       8       1       1       8       1       1       8
       1       1       8       1       1       8       1       1       8       1
       1       8       1       1       8       1       1       8       1       1
       8       1       1       8       1       1       8       1       1       8
       1       1       8       1       1       8       1       1       8       1
       1       8       1       1       8       1       1       8       1       1
       8       1       1       8       1       1       8       1       1       8
       1       1       8       1       1       8       1       1       8       1
       1       8       1       1       8       1       1       8       1       1
       8       1       1       8       1       1       8       1       1       8
       1       1       8       1       1       8       1       1       8       1
       1       8       1       1       8       1       1       8       1       1
       8       1       1       8       1       1       8       1       1       8
       1       1       8       1       1       8       1       1       8       1
       1       8       1       1       8       1       1       8       1       1
       8       1       1       8       1       1       8       1       1       8
       1       1       8       1       1       8       1       1       8       1
       1       8       1       1       8       1       1       8       1       1
       8       1       1       8       1       1       8       1       1       8
       1       1       8       1       1       8       1       1       8       1
       1       8       1       1       8       1       1       8       1       1
       8       1       1       8       1       1       8       1       1       8
       1       1       8       1       1       8       1       1       8       1
       1       8       1       1       8       1       1       8       1       1
       8       1       1       8       1       1       8       1       1       8
       1       1       8       1       1       8       1       1       8       1
       1       8       1       1       8       1       1       8       1       1
       8       1       1       8       1       1       8       1       1       8
       1       1       8       1       1       8       1       1       8       1
       1       8       1       1       8       1       1       8       1       1
       8       1       1       8       1       1       8       1       1       8
       1       1       8       1       1       8       1       1       8       1
       1       8       1       1       8       1       1       8       1       1
       8       1       1       8       1       1       8       1       1       8
       1       1       8       1       1       8       1       1       8       1
       1       8       1       1       8       1       1       8       1       1
       8       1       1       8       1       1       8       1       1       8
       1       1       8       1       1       8       1       1       8       1
       1       8       1       1       8       1       1       8       1       1
       8       1       1       8       1       1       8       1       1       8
       1       1       8       1       1       8       1       1       8       1
       1       8       1       1       8       1       1       8       1       1
       8       1       1       8       1       1       8       1       1       8
       1       1       8       1       1       8       1       1       8       1
       1       8       1       1       8       1       1       8       1       1
       8       1       1       8       1       1       8       1       1       8
       1       1       8       1       1       8       1       1       8       1
       1       8       1       1       8       1       1       8       1       1
       8       1       1       8       1       1       8       1       1       8
       1       1       8       1       1       8       1       1       8       1
       1       8       1       1       8       1       1       8       1       1
       8       1       1       8       1       1       8       1       1       8
       1       1       8       1       1       8       1       1       8       1
       1       8       1       1       8       1       1       8       1       1
       8       1       1       8       1       1       8       1       1       8
       1       1       8       1       1       8       1       1       8       1
       1       8       1       1       8       1       1       8       1       1
       8       1       1       8       1       1       8       1       1       8
       1       1       8       1       1       8       1       1       8       1
       1       8       1       1       8       1       1       8       1       1
       8       1       1       8       1       1       8       1       1       8
       1       1       8       1       1       8       1       1       8       1
       1       8       1       1       8       1       1       8       1       1
       8       1       1       8       1       1       8       1       1       8
       1       1       8       1       1       8       1       1       8       1
       1       8       1       1       8       1       1       8       1       1
       8       1       1       8       1       1       8       1       1       8
       1       1       8       1       1       8       1       1       8       1
       1       8       1       1       8       1       1       8       1       1
       8       1       1       8       1       1       8       1       1       8
       1       1       8       1       1       8       1       1       8       1
       1       8       1       1       8       1       1       8       1       1
       8       1       1       8       1       1       8       1       1       8
       1       1       8       1       1       8       1       1       8       1
       1       8       1       1       8       1       1       8       1       1
       8       1       1       8       1       1       8       1       1       8
       1       1       8       1       1       8       1       1       8       1
       1       8       1       1       8       1       1       8       1       1
       8       1       1       8       1       1       8       1       1       8
       1       1       8       1       1       8       1       1       8       1
       1       8       1       1       8       1       1       8       1       1
       8       1       1       8       1       1       8       1       1       8
       1       1       8       1       1       8       1       1       8       1
       1       8       1       1       8       1       1       8       1       1
       8       1       1       8       1       1       8       1       1       8
       1       1       8       1       1       8       1       1       8       1
       1       8       1       1       8       1       1       8       1       1
       8       1       1       8       1       1       8       1       1       8
       1       1       8       1       1       8       1       1       8       1
       1       8       1       1       8       1       1       8       1       1
       8       1       1       8       1       1       8       1       1       8
       1       1       8       1       1       8       1       1       8       1
       1       8       1       1       8       1       1       8       1       1
       8       1       1       8       1       1       8       1       1       8
       1       1       8       1       1       8       1       1       8       1
       1       8       1       1       8       1       1       8       1       1
       8       1       1       8       1       1       8       1       1       8
       1       1       8       1       1       8       1       1       8       1
       1       8       1       1       8       1       1       8       1       1
       8       1       1       8       1       1       8       1       1       8
       1       1       8       1       1       8       1       1       8       1
       1       8       1       1       8       1       1       8       1       1
       8       1       1       8       1       1       8       1       1       8
       1       1       8       1       1       8       1       1       8       1
       1       8       1       1       8       1       1       8       1       1
       8       1       1       8       1       1       8       1       1       8
       1       1       8       1       1       8       1       1       8       1
       1       8       1       1       8       1       1       8       1       1
       8       1       1       8       1       1       8       1       1       8
       1       1       8       1       1       8       1       1       8       1
       1       8       1       1       8       1       1       8       1       1
       8       1       1       8       1       1       8       1       1       8
       1       1       8       1       1       8       1       1       8       1
       1       8       1       1       8       1       1       8       1       1
       8       1       1       8       1       1       8       1       1       8
       1       1       8       1       1       8       1       1       8       1
       1       8       1       1       8       1       1       8       1       1
       8       1       1       8       1       1       8       1       1       8
       1       1       8       1       1       8       1       1       8       1
       1       8       1       1       8       1       1       8       1       1
       8       1       1       8       1       1       8       1       1       8
       1       1       8       1       1       8       1       1       8       1
       1       8       1       1       8       1       1       8       1       1
       8       1       1       8       1       1       8       1       1       8
       1       1       8       1       1       8       1       1       8       1
       1       8       1       1       8       1       1       8       1       1
       8       1       1       8       1       1       8       1       1       8
       1       1       8       1       1       8       1       1       8       1
       1       8       1       1       8       1       1       8       1       1
       8       1       1       8       1       1       8       1       1       8
       1       1       8       1       1       8       1       1       8       1
       1       8       1       1       8       1       1       8       1       1
       8       1       1       8       1       1       8       1       1       8
       1       1       8       1       1       8       1       1       8       1
       1       8       1       1       8       1       1       8       1       1
       8       1       1       8       1       1       8       1       1       8
       1       1       8       1       1       8       1       1       8       1
       1       8       1       1       8       1       1       8       1       1
       8       1       1       8       1       1       8       1       1       8
       1       1       8       1       1       8       1       1       8       1
       1       8       1       1       8       1       1       8       1       1
       8       1       1       8       1       1       8       1       1       8
       1       1       8       1       1       8       1       1       8       1
       1       8       1       1       8       1       1       8       1       1
       8       1       1       8       1       1       8       1       1       8
       1       1       8       1       1       8       1       1       8       1
       1       8       1       1       8       1       1       8       1       1
       8       1       1       8       1       1       8       1       1       8
       1       1       8       1       1       8       1       1       8       1
       1       8       1       1       8       1       1       8       1       1
       8       1       1       8       1       1       8       1       1       8
       1       1       8       1       1       8       1       1       8       1
       1       8       1       1       8       1       1       8       1       1
       8       1       1       8       1       1       8       1       1       8
       1       1       8       1       1       8       1       1       8       1
       1       8       1       1       8       1       1       8       1       1
       8       1       1       8       1       1       8       1       1       8
       1       1       8       1       1       8       1       1       8       1
       1       8       1       1       8       1       1       8       1       1
       8       1       1       8       1       1       8       1       1       8
       1       1       8       1       1       8       1       1       8       1
       1       8       1       1       8       1       1       8       1       1
       8       1       1       8       1       1       8       1       1       8
       1       1       8       1       1       8       1       1       8       1
       1       8       1       1       8       1       1       8       1       1
       8       1       1       8       1       1       8       1       1       8
       1       1       8       1       1       8       1       1       8       1
       1       8       1       1       8       1       1       8       1       1
       8       1       1       8       1       1       8       1       1       8
       1       1       8       1       1       8       1       1       8       1
       1       8       1       1       8       1       1       8       1       1
       8       1       1       8       1       1       8       1       1       8
       1       1       8       1       1       8       1       1       8       1
       1       8       1       1       8       1       1       8       1       1
       8       1       1       8       1       1       8       1       1       8
       1       1       8       1       1       8       1       1       8       1
       1       8       1       1       8       1       1       8       1       1
       8       1       1       8       1       1       8       1       1       8
       1       1       8       1       1       8       1       1       8       1
       1       8       1       1       8       1       1       8       1       1
       8       1       1       8       1       1       8       1       1       8
       1       1       8       1       1       8       1       1       8       1
       1       8       1       1       8       1       1       8       1       1
       8       1       1       8       1       1       8       1       1       8
       1       1       8       1       1       8       1       1       8       1
       1       8       1       1       8       1       1       8       1       1
       8       1       1       8       1       1       8       1       1       8
       1       1       8       1       1       8       1       1       8       1
       1       8       1       1       8       1       1       8       1       1
       8       1       1       8       1       1       8       1       1       8
       1       1       8       1       1       8       1       1       8       1
       1       8       1       1       8       1       1       8       1       1
       8       1       1       8       1       1       8       1       1       8
       1       1       8       1       1       8       1       1       8       1
       1       8       1       1       8       1       1       8       1       1
       8       1       1       8       1       1       8       1       1       8
       1       1       8       1       1       8       1       1       8       1
       1       8       1       1       8       1       1       8       1       1
       8       1       1       8       1       1       8       1       1       8
       1       1       8       1       1       8       1       1       8       1
       1       8       1       1       8       1       1       8       1       1
       8       1       1       8       1       1       8       1       1       8
       1       1       8       1       1       8       1       1       8       1
       1       8       1       1       8       1       1       8       1       1
       8       1       1       8       1       1       8       1       1       8
       1       1       8       1       1       8       1       1       8       1
       1       8       1       1       8       1       1       8       1       1
       8       1       1       8       1       1       8       1       1       8
       1       1       8       1       1       8       1       1       8       1
       1       8       1       1       8       1       1       8       1       1
       8       1       1       8       1       1       8       1       1       8
       1       1       8       1       1       8       1       1       8       1
       1       8       1       1       8       1       1       8       1       1
       8       1       1       8       1       1       8       1       1       8
       1       1       8       1       1       8       1       1       8       1
       1       8       1       1       8       1       1       8       1       1
       8       1       1       8       1       1       8       1       1       8
       1       1       8       1       1       8       1       1       8       1
       1       8       1       1       8       1       1       8       1       1
       8       1       1       8       1       1       8       1       1       8
       1       1       8       1       1       8       1       1       8       1
       1       8       1       1       8       1       1       8       1       1
       8       1       1       8       1       1       8       1       1       8
       1       1       8       1       1       8       1       1       8       1
       1       8       1       1       8       1       1       8       1       1
       8       1       1       8       1       1       8       1       1       8
       1       1       8       1       1       8       1       1       8       1
       1       8       1       1       8       1       1       8       1       1
       8       1       1       8       1       1       8       1       1       8
       1       1       8       1       1       8       1       1       8       1
       1       8       1       1       8       1       1       8       1       1
       8       1       1       8       1       1       8       1       1       8
       1       1       8       1       1       8       1       1       8       1
       1       8       1       1       8       1       1       8       1       1
       8       1       1       8       1       1       8       1       1       8
       1       1       8       1       1       8       1       1       8       1
       1       8       1       1       8       1       1       8       1       1
       8       1       1       8       1       1       8       1       1       8
       1       1       8       1       1       8       1       1       8       1
       1       8       1       1       8       1       1       8       1       1
       8       1       1       8       1       1       8       1       1       8
       1       1       8       1       1       8       1       1       8       1
       1       8       1       1       8       1       1       8       1       1
       8       1       1       8       1       1       8       1       1       8
       1       1       8       1       1       8       1       1       8       1
       1       8       1       1       8       1       1       8       1       1
       8       1       1       8       1       1       8       1       1       8
       1       1       8       1       1       8       1       1       8       1
       1       8       1       1       8       1       1       8       1       1
       8       1       1       8       1       1       8       1       1       8
       1       1       8       1       1       8       1       1       8       1
       1       8       1       1       8       1       1       8       1       1
       8       1       1       8       1       1       8       1       1       8
       1       1       8       1       1       8       1       1       8       1
       1       8       1       1       8       1       1       8       1       1
       8       1       1       8       1       1       8       1       1       8
       1       1       8       1       1       8       1       1       8       1
       1       8       1       1       8       1       1       8       1       1
       8       1       1       8       1       1       8       1       1       8
       1       1       8       1       1       8       1       1       8       1
       1       8       1       1       8       1       1       8       1       1
       8       1       1       8       1       1       8       1       1       8
       1       1       8       1       1       8       1       1       8       1
       1       8       1       1       8       1       1       8       1       1
       8       1       1       8       1       1       8       1       1       8
       1       1       8       1       1       8       1       1       8       1
       1       8       1       1       8       1       1       8       1       1
       8       1       1       8       1       1       8       1       1       8
       1       1       8       1       1       8       1       1       8       1
       1       8       1       1       8       1       1       8       1       1
       8       1       1       8       1       1       8       1       1       8
       1       1       8       1       1       8       1       1       8       1
       1       8       1       1       8       1       1       8       1       1
       8       1       1       8       1       1       8       1       1       8
       1       1       8       1       1       8       1       1       8       1
       1       8       1       1       8       1       1       8       1       1
       8       1       1       8       1       1       8       1       1       8
       1       1       8       1       1       8       1       1       8       1
       1       8       1       1       8       1       1       8       1       1
       8       1       1       8       1       1       8       1       1       8
       1       1       8       1       1       8       1       1       8       1
       1       8       1       1       8       1       1       8       1       1
       8       1       1       8       1       1       8       1       1       8
       1       1       8       1       1       8       1       1       8       1
       1       8       1       1       8       1       1       8       1       1
       8       1       1       8       1       1       8       1       1       8
       1       1       8       1       1       8       1       1       8       1
       1       8       1       1       8       1       1       8       1       1
       8       1       1       8       1       1       8       1       1       8
       1       1       8       1       1       8       1       1       8       1
       1       8       1       1       8       1       1       8       1       1
       8       1       1       8       1       1       8       1       1       8
       1       1       8       1       1       8       1       1       8       1
       1       8       1       1       8       1       1       8       1       1
       8       1       1       8       1       1       8       1       1       8
       1       1       8       1       1       8       1       1       8       1
       1       8       1       1       8       1       1       8       1       1
       8       1       1       8       1       1       8       1       1       8
       1       1       8       1       1       8       1       1       8       1
       1       8       1       1       8       1       1       8       1       1
       8       1       1       8       1       1       8       1       1       8
       1       1       8       1       1       8       1       1       8       1
       1       8       1       1       8       1       1       8       1       1
       8       1       1       8       1       1       8       1       1       8
       1       1       8       1       1       8       1       1       8       1
       1       8       1       1       8       1       1       8       1       1
       8       1       1       8       1       1       8       1       1       8
       1       1       8       1       1       8       1       1       8       1
       1       8       1       1       8       1       1       8       1       1
       8       1       1       8       1       1       8       1       1       8
       1       1       8       1       1       8       1       1       8       1
       1       8       1       1       8       1       1       8       1       1
       8       1       1       8       1       1       8       1       1       8
       1       1       8       1       1       8       1       1       8       1
       1       8       1       1       8       1       1       8       1       1
       8       1       1       8       1       1       8       1       1       8
       1       1       8       1       1       8       1       1       8       1
       1       8       1       1       8       1       1       8       1       1
       8       1       1       8       1       1       8       1       1       8
       1       1       8       1       1       8       1       1       8       1
       1       8       1       1       8       1       1       8       1       1
       8       1       1       8       1       1       8       1       1       8
       1       1       8       1       1       8       1       1       8       1
       1       8       1       1       8       1       1       8       1       1
       8       1       1       8       1       1       8       1       1       8
       1       1       8       1       1       8       1       1       8       1
       1       8       1       1       8       1       1       8       1       1
       8       1       1       8       1       1       8       1       1       8
       1       1       8       1       1       8       1       1       8       1
       1       8       1       1       8       1       1       8       1       1
       8       1       1       8       1       1       8       1       1       8
       1       1       8       1       1       8       1       1       8       1
       1       8       1       1       8       1       1       8       1       1
       8       1       1       8       1       1       8       1       1       8
       1       1       8       1       1       8       1       1       8       1
       1       8       1       1       8       1       1       8       1       1
       8       1       1       8       1       1       8       1       1       8
       1       1       8       1       1       8       1       1       8       1
       1       8       1       1       8       1       1       8       1       1
       8       1       1       8       1       1       8       1       1       8
       1       1       8       1       1       8       1       1       8       1
       1       8       1       1       8       1       1       8       1       1
       8       1       1       8       1       1       8       1       1       8
       1       1       8       1       1       8       1       1       8       1
       1       8       1       1       8       1       1       8       1       1
       8       1       1       8       1       1       8       1       1       8
       1       1       8       1       1       8       1       1       8       1
       1       8       1       1       8       1       1       8       1       1
       8       1       1       8       1       1       8       1       1       8
       1       1       8       1       1       8       1       1       8       1
       1       8       1       1       8       1       1       8       1       1
       8       1       1       8       1       1       8       1       1       8
       1       1       8       1       1       8       1       1       8       1
       1       8       1       1       8       1       1       8       1       1
       8       1       1       8       1       1       8       1       1       8
       1       1       8       1       1       8       1       1       8       1
       1       8       1       1       8       1       1       8       1       1
       8       1       1       8       1       1       8       1       1       8
       1       1       8       1       1       8       1       1       8       1
       1       8       1       1       8       1       1       8       1       1
       8       1       1       8       1       1       8       1       1       8
       1       1       8       1       1       8       1       1       8       1
       1       8       1       1       8       1       1       8       1       1
       8       1       1       8       1       1       8       1       1       8
       1       1       8       1       1       8       1       1       8       1
       1       8       1       1       8       1       1       8       1       1
       8       1       1       8       1       1       8       1       1       8
       1       1       8       1       1       8       1       1       8       1
       1       8       1       1       8       1       1       8       1       1
       8       1       1       8       1       1       8       1       1       8
       1       1       8       1       1       8       1       1       8       1
       1       8       1       1       8       1       1       8       1       1
       8       1       1       8       1       1       8       1       1       8
       1       1       8       1       1       8       1       1       8       1
       1       8       1       1       8       1       1       8       1       1
       8       1       1       8       1       1       8       1       1       8
       1       1       8       1       1       8       1       1       8       1
       1       8       1       1       8       1       1       8       1       1
       8       1       1       8       1       1       8       1       1       8
       1       1       8       1       1       8       1       1       8       1
       1       8       1       1       8       1       1       8       1       1
       8       1       1       8       1       1       8       1       1       8
       1       1       8       1       1       8       1       1       8       1
       1       8       1       1       8       1       1       8       1       1
       8       1       1       8       1       1       8       1       1       8
       1       1       8       1       1       8       1       1       8       1
       1       8       1       1       8       1       1       8       1       1
       8       1       1       8       1       1       8       1       1       8
       1       1       8       1       1       8       1       1       8       1
       1       8       1       1       8       1       1       8       1       1
       8       1       1       8       1       1       8       1       1       8
       1       1       8       1       1       8       1       1       8       1
       1       8       1       1       8       1       1       8       1       1
       8       1       1       8       1       1       8       1       1       8
       1       1       8       1       1       8       1       1       8       1
       1       8       1       1       8       1       1       8       1       1
       8       1       1       8       1       1       8       1       1       8
       1       1       8       1       1       8       1       1       8       1
       1       8       1       1       8       1       1       8       1       1
       8       1       1       8       1       1       8       1       1       8
       1       1       8       1       1       8       1       1       8       1
       1       8       1       1       8       1       1       8       1       1
       8       1       1       8       1       1       8       1       1       8
       1       1       8       1       1       8       1       1       8       1
       1       8       1       1       8       1       1       8       1       1
       8       1       1       8       1       1       8       1       1       8
       1       1       8       1       1       8       1       1       8       1
       1       8       1       1       8       1       1       8       1       1
       8       1       1       8       1       1       8       1       1       8
       1       1       8       1       1       8       1       1       8       1
       1       8       1       1       8       1       1       8       1       1
       8       1       1       8       1       1       8       1       1       8
       1       1       8       1       1       8       1       1       8       1
       1       8       1       1       8       1       1       8       1       1
       8       1       1       8       1       1       8       1       1       8
       1       1       8       1       1       8       1       1       8       1
       1       8       1       1       8       1       1       8       1       1
       8       1       1       8       1       1       8       1       1       8
       1       1       8       1       1       8       1       1       8       1
       1       8       1       1       8       1       1       8       1       1
       8       1       1       8       1       1       8       1       1       8
       1       1       8       1       1       8       1       1       8       1
       1       8       1       1       8       1       1       8       1       1
       8       1       1       8       1       1       8       1       1       8
       1       1       8       1       1       8       1       1       8       1
       1       8       1       1       8       1       1       8       1       1
       8       1       1       8       1       1       8       1       1       8
       1       1       8       1       1       8       1       1       8       1
       1       8       1       1       8       1       1       8       1       1
       8       1       1       8       1       1       8       1       1       8
       1       1       8       1       1       8       1       1       8       1
       1       8       1       1       8       1       1       8       1       1
       8       1       1       8       1       1       8       1       1       8
       1       1       8       1       1       8       1       1       8       1
       1       8       1       1       8       1       1       8       1       1
       8       1       1       8       1       1       8       1       1       8
       1       1       8       1       1       8       1       1       8       1
       1       8       1       1       8       1       1       8       1       1
       8       1       1       8       1       1       8       1       1       8
       1       1       8       1       1       8       1       1       8       1
       1       8       1       1       8       1       1       8       1       1
       8       1       1       8       1       1       8       1       1       8
       1       1       8       1       1       8       1       1       8       1
       1       8       1       1       8       1       1       8       1       1
       8       1       1       8       1       1       8       1       1       8
       1       1       8       1       1       8       1       1       8       1
       1       8       1       1       8       1       1       8       1       1
       8       1       1       8       1       1       8       1       1       8
       1       1       8       1       1       8       1       1       8       1
       1       8       1       1       8       1       1       8       1       1
       8       1       1       8       1       1       8       1       1       8
       1       1       8       1       1       8       1       1       8       1
       1       8       1       1       8       1       1       8       1       1
       8       1       1       8       1       1       8       1       1       8
       1       1       8       1       1       8       1       1       8       1
       1       8       1       1       8       1       1       8       1       1
       8       1       1       8       1       1       8       1       1       8
       1       1       8       1       1       8       1       1       8       1
       1       8       1       1       8       1       1       8       1       1
       8       1       1       8       1       1       8       1       1       8
       1       1       8       1       1       8       1       1       8       1
       1       8       1       1       8       1       1       8       1       1
       8       1       1       8       1       1       8       1       1       8
       1       1       8       1       1       8       1       1       8       1
       1       8       1       1       8       1       1       8       1       1
       8       1       1       8       1       1       8       1       1       8
       1       1       8       1       1       8       1       1       8       1
       1       8       1       1       8       1       1       8       1       1
       8       1       1       8       1       1       8       1       1       8
       1       1       8       1       1       8       1       1       8       1
       1       8       1       1       8       1       1       8       1       1
       8       1       1       8       1       1       8       1       1       8
       1       1       8       1       1       8       1       1       8       1
       1       8       1       1       8       1       1       8       1       1
       8       1       1       8       1       1       8       1       1       8
       1       1       8       1       1       8       1       1       8       1
       1       8       1       1       8       1       1       8       1       1
       8       1       1       8       1       1       8       1       1       8
       1       1       8       1       1       8       1       1       8       1
       1       8       1       1       8       1       1       8       1       1
       8       1       1       8       1       1       8       1       1       8
       1       1       8       1       1       8       1       1       8       1
       1       8       1       1       8       1       1       8       1       1
       8       1       1       8       1       1       8       1       1       8
       1       1       8       1       1       8       1       1       8       1
       1       8       1       1       8       1       1       8       1       1
       8       1       1       8       1       1       8       1       1       8
       1       1       8       1       1       8       1       1       8       1
       1       8       1       1       8       1       1       8       1       1
       8       1       1       8       1       1       8       1       1       8
       1       1       8       1       1       8       1       1       8       1
       1       8       1       1       8       1       1       8       1       1
       8       1       1       8       1       1       8       1       1       8
       1       1       8       1       1       8       1       1       8       1
       1       8       1       1       8       1       1       8       1       1
       8       1       1       8       1       1       8       1       1       8
       1       1       8       1       1       8       1       1       8       1
       1       8       1       1       8       1       1       8       1       1
       8       1       1       8       1       1       8       1       1       8
       1       1       8       1       1       8       1       1       8       1
       1       8       1       1       8       1       1       8       1       1
       8       1       1       8       1       1       8       1       1       8
       1       1       8       1       1       8       1       1       8       1
       1       8       1       1       8       1       1       8       1       1
       8       1       1       8       1       1       8       1       1       8
       1       1       8       1       1       8       1       1       8       1
       1       8       1       1       8       1       1       8       1       1
       8       1       1       8       1       1       8       1       1       8
       1       1       8       1       1       8       1       1       8       1
       1       8       1       1       8       1       1       8       1       1
       8       1       1       8       1       1       8       1       1       8
       1       1       8       1       1       8       1       1       8       1
       1       8       1       1       8       1       1       8       1       1
       8       1       1       8       1       1       8       1       1       8
       1       1       8       1       1       8       1       1       8       1
       1       8       1       1       8       1       1       8       1       1
       8       1       1       8       1       1       8       1       1       8
       1       1       8       1       1       8       1       1       8       1
       1       8       1       1       8       1       1       8       1       1
       8       1       1       8       1       1       8       1       1       8
       1       1       8       1       1       8       1       1       8       1
       1       8       1       1       8       1       1       8       1       1
       8       1       1       8       1       1       8       1       1       8
       1       1       8       1       1       8       1       1       8       1
       1       8       1       1       8       1       1       8       1       1
       8       1       1       8       1       1       8       1       1       8
       1       1       8       1       1       8       1       1       8       1
       1       8       1       1       8       1       1       8       1       1
       8       1       1       8       1       1       8       1       1       8
       1       1       8       1       1       8       1       1       8       1
       1       8       1       1       8       1       1       8       1       1
       8       1       1       8       1       1       8       1       1       8
       1       1       8       1       1       8       1       1       8       1
       1       8       1       1       8       1       1       8       1       1
       8       1       1       8       1       1       8       1       1       8
       1       1       8       1       1       8       1       1       8       1
       1       8       1       1       8       1       1       8       1       1
       8       1       1       8       1       1       8       1       1       8
       1       1       8       1       1       8       1       1       8       1
       1       8       1       1       8       1       1       8       1       1
       8       1       1       8       1       1       8       1       1       8
       1       1       8       1       1       8       1       1       8       1
       1       8       1       1       8       1       1       8       1       1
       8       1       1       8       1       1       8       1       1       8
       1       1       8       1       1       8       1       1       8       1
       1       8       1       1       8       1       1       8       1       1
       8       1       1       8       1       1       8       1       1       8
       1       1       8       1       1       8       1       1       8       1
       1       8       1       1       8       1       1       8       1       1
       8       1       1       8       1       1       8       1       1       8
       1       1       8       1       1       8       1       1       8       1
       1       8       1       1       8       1       1       8       1       1
       8       1       1       8       1       1       8       1       1       8
       1       1       8       1       1       8       1       1       8       1
       1       8       1       1       8       1       1       8       1       1
       8       1       1       8       1       1       8       1       1       8
       1       1       8       1       1       8       1       1       8       1
       1       8       1       1       8       1       1       8       1       1
       8       1       1       8       1       1       8       1       1       8
       1       1       8       1       1       8       1       1       8       1
       1       8       1       1       8       1       1       8       1       1
       8       1       1       8       1       1       8       1       1       8
       1       1       8       1       1       8       1       1       8       1
       1       8       1       1       8       1       1       8       1       1
       8       1       1       8       1       1       8       1       1       8
       1       1       8       1       1       8       1       1       8       1
       1       8       1       1       8       1       1       8       1       1
       8       1       1       8       1       1       8       1       1       8
       1       1       8       1       1       8       1       1       8       1
       1       8       1       1       8       1       1       8       1       1
       8       1       1       8       1       1       8       1       1       8
       1       1       8       1       1       8       1       1       8       1
       1       8       1       1       8       1       1       8       1       1
       8       1       1       8       1       1       8       1       1       8
       1       1       8       1       1       8       1       1       8       1
       1       8       1       1       8       1       1       8       1       1
       8       1       1       8       1       1       8       1       1       8
       1       1       8       1       1       8       1       1       8       1
       1       8       1       1       8       1       1       8       1       1
       8       1       1       8       1       1       8       1       1       8
       1       1       8       1       1       8       1       1       8       1
       1       8       1       1       8       1       1       8       1       1
       8       1       1       8       1       1       8       1       1       8
       1       1       8       1       1       8       1       1       8       1
       1       8       1       1       8       1       1       8       1       1
       8       1       1       8       1       1       8       1       1       8
       1       1       8       1       1       8       1       1       8       1
       1       8       1       1       8       1       1       8       1       1
       8       1       1       8       1       1       8       1       1       8
       1       1       8       1       1       8       1       1       8       1
       1       8       1       1       8       1       1       8       1       1
       8       1       1       8       1       1       8       1       1       8
       1       1       8       1       1       8       1       1       8       1
       1       8       1       1       8       1       1       8       1       1
       8       1       1       8       1       1       8       1       1       8
       1       1       8       1       1       8       1       1       8       1
       1       8       1       1       8       1       1       8       1       1
       8       1       1       8       1       1       8       1       1       8
       1       1       8       1       1       8       1       1       8       1
       1       8       1       1       8       1       1       8       1       1
       8       1       1       8       1       1       8       1       1       8
       1       1       8       1       1       8       1       1       8       1
       1       8       1       1       8       1       1       8       1       1
       8       1       1       8       1       1       8       1       1       8
       1       1       8       1       1       8       1       1       8       1
       1       8       1       1       8       1       1       8       1       1
       8       1       1       8       1       1       8       1       1       8
       1       1       8       1       1       8       1       1       8       1
       1       8       1       1       8       1       1       8       1       1
       8       1       1       8       1       1       8       1       1       8
       1       1       8       1       1       8       1       1       8       1
       1       8       1       1       8       1       1       8       1       1
       8       1       1       8       1       1       8       1       1       8
       1       1       8       1       1       8       1       1       8       1
       1       8       1       1       8       1       1       8       1       1
       8       1       1       8       1       1       8       1       1       8
       1       1       8       1       1       8       1       1       8       1
       1       8       1       1       8       1       1       8       1       1
       8       1       1       8       1       1       8       1       1       8
       1       1       8       1       1       8       1       1       8       1
       1       8       1       1       8       1       1       8       1       1
       8       1       1       8       1       1       8       1       1       8
       1       1       8       1       1       8       1       1       8       1
       1       8       1       1       8       1       1       8       1       1
       8       1       1       8       1       1       8       1       1       8
       1       1       8       1       1       8       1       1       8       1
       1       8       1       1       8       1       1       8       1       1
       8       1       1       8       1       1       8       1       1       8
       1       1       8       1       1       8       1       1       8       1
       1       8       1       1       8       1       1       8       1       1
       8       1       1       8       1       1       8       1       1       8
       1       1       8       1       1       8       1       1       8       1
       1       8       1       1       8       1       1       8       1       1
       8       1       1       8       1       1       8       1       1       8
       1       1       8       1       1       8       1       1       8       1
       1       8       1       1       8       1       1       8       1       1
       8       1       1       8       1       1       8       1       1       8
       1       1       8       1       1       8       1       1       8       1
       1       8       1       1       8       1       1       8       1       1
       8       1       1       8       1       1       8       1       1       8
       1       1       8       1       1       8       1       1       8       1
       1       8       1       1       8       1       1       8       1       1
       8       1       1       8       1       1       8       1       1       8
       1       1       8       1       1       8       1       1       8       1
       1       8       1       1       8       1       1       8       1       1
       8       1       1       8       1       1       8       1       1       8
       1       1       8       1       1       8       1       1       8       1
       1       8       1       1       8       1       1       8       1       1
       8       1       1       8       1       1       8       1       1       8
       1       1       8       1       1       8       1       1       8       1
       1       8       1       1       8       1       1       8       1       1
       8       1       1       8       1       1       8       1       1       8
       1       1       8       1       1       8       1       1       8       1
       1       8       1       1       8       1       1       8       1       1
       8       1       1       8       1       1       8       1       1       8
       1       1       8       1       1       8       1       1       8       1
       1       8       1       1       8       1       1       8       1       1
       8       1       1       8       1       1       8       1       1       8
       1       1       8       1       1       8       1       1       8       1
       1       8       1       1       8       1       1       8       1       1
       8       1       1       8       1       1       8       1       1       8
       1       1       8       1       1       8       1       1       8       1
       1       8       1       1       8       1       1       8       1       1
       8       1       1       8       1       1       8       1       1       8
       1       1       8       1       1       8       1       1       8       1
       1       8       1       1       8       1       1       8       1       1
       8       1       1       8       1       1       8       1       1       8
       1       1       8       1       1       8       1       1       8       1
       1       8       1       1       8       1       1       8       1       1
       8       1       1       8       1       1       8       1       1       8
       1       1       8       1       1       8       1       1       8       1
       1       8       1       1       8       1       1       8       1       1
       8       1       1       8       1       1       8       1       1       8
       1       1       8       1       1       8       1       1       8       1
       1       8       1       1       8       1       1       8       1       1
       8       1       1       8       1       1       8       1       1       8
       1       1       8       1       1       8       1       1       8       1
       1       8       1       1       8       1       1       8       1       1
       8       1       1       8       1       1       8       1       1       8
       1       1       8       1       1       8       1       1       8       1
       1       8       1       1       8       1       1       8       1       1
       8       1       1       8       1       1       8       1       1       8
       1       1       8       1       1       8       1       1       8       1
       1       8       1       1       8       1       1       8       1       1
       8       1       1       8       1       1       8       1       1       8
       1       1       8       1       1       8       1       1       8       1
       1       8       1       1       8       1       1       8       1       1
       8       1       1       8       1       1       8       1       1       8
       1       1       8       1       1       8       1       1       8       1
       1       8       1       1       8       1       1       8       1       1
       8       1       1       8       1       1       8       1       1       8
       1       1       8       1       1       8       1       1       8       1
       1       8       1       1       8       1       1       8       1       1
       8       1       1       8       1       1       8       1       1       8
       1       1       8       1       1       8       1       1       8       1
       1       8       1       1       8       1       1       8       1       1
       8       1       1       8       1       1       8       1       1       8
       1       1       8       1       1       8       1       1       8       1
       1       8       1       1       8       1       1       8       1       1
       8       1       1       8       1       1       8       1       1       8
       1       1       8       1       1       8       1       1       8       1
       1       8       1       1       8       1       1       8       1       1
       8       1       1       8       1       1       8       1       1       8
       1       1       8       1       1       8       1       1       8       1
       1       8       1       1       8       1       1       8       1       1
       8       1       1       8       1       1       8       1       1       8
       1       1       8       1       1       8       1       1       8       1
       1       8       1       1       8       1       1       8       1       1
       8       1       1       8       1       1       8       1       1       8
       1       1       8       1       1       8       1       1       8       1
       1       8       1       1       8       1       1       8       1       1
       8       1       1       8       1       1       8       1       1       8
       1       1       8       1       1       8       1       1       8       1
       1       8       1       1       8       1       1       8       1       1
       8       1       1       8       1       1       8       1       1       8
       1       1       8       1       1       8       1       1       8       1
       1       8       1       1       8       1       1       8       1       1
       8       1       1       8       1       1       8       1       1       8
       1       1       8       1       1       8       1       1       8       1
       1       8       1       1       8       1       1       8       1       1
       8       1       1       8       1       1       8       1       1       8
       1       1       8       1       1       8       1       1       8       1
       1       8       1       1       8       1       1       8       1       1
       8       1       1       8       1       1       8       1       1       8
       1       1       8       1       1       8       1       1       8       1
       1       8       1       1       8       1       1       8       1       1
       8       1       1       8       1       1       8       1       1       8
       1       1       8       1       1       8       1       1       8       1
       1       8       1       1       8       1       1       8       1       1
       8       1       1       8       1       1       8       1       1       8
       1       1       8       1       1       8       1       1       8       1
       1       8       1       1       8       1       1       8       1       1
       8       1       1       8       1       1       8       1       1       8
       1       1       8       1       1       8       1       1       8       1
       1       8       1       1       8       1       1       8       1       1
       8       1       1       8       1       1       8       1       1       8
       1       1       8       1       1       8       1       1       8       1
       1       8       1       1       8       1       1       8       1       1
       8       1       1       8       1       1       8       1       1       8
       1       1       8       1       1       8       1       1       8       1
       1       8       1       1       8       1       1       8       1       1
       8       1       1       8       1       1       8       1       1       8
       1       1       8       1       1       8       1       1       8       1
       1       8       1       1       8       1       1       8       1       1
       8       1       1       8       1       1       8       1       1       8
       1       1       8       1       1       8       1       1       8       1
       1       8       1       1       8       1       1       8       1       1
       8       1       1       8       1       1       8       1       1       8
       1       1       8       1       1       8       1       1       8       1
       1       8       1       1       8       1       1       8       1       1
       8       1       1       8       1       1       8       1       1       8
       1       1       8       1       1       8       1       1       8       1
       1       8       1       1       8       1       1       8       1       1
       8       1       1       8       1       1       8       1       1       8
       1       1       8       1       1       8       1       1       8       1
       1       8       1       1       8       1       1       8       1       1
       8       1       1       8       1       1       8       1       1       8
       1       1       8       1       1       8       1       1       8       1
       1       8       1       1       8       1       1       8       1       1
       8       1       1       8       1       1       8       1       1       8
       1       1       8       1       1       8       1       1       8       1
       1       8       1       1       8       1       1       8       1       1
       8       1       1       8       1       1       8       1       1       8
       1       1       8       1       1       8       1       1       8       1
       1       8       1       1       8       1       1       8       1       1
       8       1       1       8       1       1       8       1       1       8
       1       1       8       1       1       8       1       1       8       1
       1       8       1       1       8       1       1       8       1       1
       8       1       1       8       1       1       8       1       1       8
       1       1       8       1       1       8       1       1       8       1
       1       8       1       1       8       1       1       8       1       1
       8       1       1       8       1       1       8       1       1       8
       1       1       8       1       1       8       1       1       8       1
       1       8       1       1       8       1       1       8       1       1
       8       1       1       8       1       1       8       1       1       8
       1       1       8       1       1       8       1       1       8       1
       1       8       1       1       8       1       1       8       1       1
       8       1       1       8       1       1       8       1       1       8
       1       1       8       1       1       8       1       1       8       1
       1       8       1       1       8       1       1       8       1       1
       8       1       1       8       1       1       8       1       1       8
       1       1       8       1       1       8       1       1       8       1
       1       8       1       1       8       1       1       8       1       1
       8       1       1       8       1       1       8       1       1       8
       1       1       8       1       1       8       1       1       8       1
       1       8       1       1       8       1       1       8       1       1
       8       1       1       8       1       1       8       1       1       8
       1       1       8       1       1       8       1       1       8       1
       1       8       1       1       8       1       1       8       1       1
       8       1       1       8       1       1       8       1       1       8
       1       1       8       1       1       8       1       1       8       1
       1       8       1       1       8       1       1       8       1       1
       8       1       1       8       1       1       8       1       1       8
       1       1       8       1       1       8       1       1       8       1
       1       8       1       1       8       1       1       8       1       1
       8       1       1       8       1       1       8       1       1       8
       1       1       8       1       1       8       1       1       8       1
       1       8       1       1       8       1       1       8       1       1
       8       1       1       8       1       1       8       1       1       8
       1       1       8       1       1       8       1       1       8       1
       1       8       1       1       8       1       1       8       1       1
       8       1       1       8       1       1       8       1       1       8
       1       1       8       1       1       8       1       1       8       1
       1       8       1       1       8       1       1       8       1       1
       8       1       1       8       1       1       8       1       1       8
       1       1       8       1       1       8       1       1       8       1
       1       8       1       1       8       1       1       8       1       1
       8       1       1       8       1       1       8       1       1       8
       1       1       8       1       1       8       1       1       8       1
       1       8       1       1       8       1       1       8       1       1
       8       1       1       8       1       1       8       1       1       8
       1       1       8       1       1       8       1       1       8       1
       1       8       1       1       8       1       1       8       1       1
       8       1       1       8       1       1       8       1       1       8
       1       1       8       1       1       8       1       1       8       1
       1       8       1       1       8       1       1       8       1       1
       8       1       1       8       1       1       8       1       1       8
       1       1       8       1       1       8       1       1       8       1
       1       8       1       1       8       1       1       8       1       1
       8       1       1       8       1       1       8       1       1       8
       1       1       8       1       1       8       1       1       8       1
       1       8       1       1       8       1       1       8       1       1
       8       1       1       8       1       1       8       1       1       8
       1       1       8       1       1       8       1       1       8       1
       1       8       1       1       8       1       1       8       1       1
       8       1       1       8       1       1       8       1       1       8
       1       1       8       1       1       8       1       1       8       1
       1       8       1       1       8       1       1       8       1       1
       8       1       1       8       1       1       8       1       1       8
       1       1       8       1       1       8       1       1       8       1
       1       8       1       1       8       1       1       8       1       1
       8       1       1       8       1       1       8       1       1       8
       1       1       8       1       1       8       1       1       8       1
       1       8       1       1       8       1       1       8       1       1
       8       1       1       8       1       1       8       1       1       8
       1       1       8       1       1       8       1       1       8       1
       1       8       1       1       8       1       1       8       1       1
       8       1       1       8       1       1       8       1       1       8
       1       1       8       1       1       8       1       1       8       1
       1       8       1       1       8       1       1       8       1       1
       8       1       1       8       1       1       8       1       1       8
       1       1       8       1       1       8       1       1       8       1
       1       8       1       1       8       1       1       8       1       1
       8       1       1       8       1       1       8       1       1       8
       1       1       8       1       1       8       1       1       8       1
       1       8       1       1       8       1       1       8       1       1
       8       1       1       8       1       1       8       1       1       8
       1       1       8       1       1
%FLAG MASS                                                                      
%FORMAT(5E16.8)                                                                 
  1.40100000E+01  1.00800000E+00  1.00800000E+00  1.20100000E+01  1.00800000E+00
  1.00800000E+00  1.20100000E+01  1.00800000E+00  1.00800000E+00  1.20100000E+01
  1.00800000E+00  1.00800000E+00  1.20100000E+01  1.00800000E+00  1.20100000E+01
  1.60000000E+01  1.40100000E+01  1.00800000E+00  1.20100000E+01  1.00800000E+00
  1.20100000E+01  1.00800000E+00  1.00800000E+00  1.20100000E+01  1.00800000E+00
  1.00800000E+00  1.20100000E+01  1.00800000E+00  1.00800000E+00  1.20100000E+01
  1.00800000E+00  1.00800000E+00  1.40100000E+01  1.00800000E+00  1.00800000E+00
  1.00800000E+00  1.20100000E+01  1.60000000E+01  1.40100000E+01  1.20100000E+01
  1.00800000E+00  1.00800000E+00  1.20100000E+01  1.00800000E+00  1.00800000E+00
  1.20100000E+01  1.00800000E+00  1.00800000E+00  1.20100000E+01  1.00800000E+00
  1.20100000E+01  1.60000000E+01  1.40100000E+01  1.00800000E+00  1.20100000E+01
  1.00800000E+00  1.00800000E+00  1.20100000E+01  1.60000000E+01  1.40100000E+01
  1.00800000E+00  1.20100000E+01  1.00800000E+00  1.20100000E+01  1.00800000E+00
  1.00800000E+00  1.20100000E+01  1.60000000E+01  1.60000000E+01  1.20100000E+01
  1.60000000E+01  1.40100000E+01  1.00800000E+00  1.20100000E+01  1.00800000E+00
  1.20100000E+01  1.00800000E+00  1.20100000E+01  1.00800000E+00  1.00800000E+00
  1.00800000E+00  1.20100000E+01  1.00800000E+00  1.00800000E+00  1.20100000E+01
  1.00800000E+00  1.00800000E+00  1.00800000E+00  1.20100000E+01  1.60000000E+01
  1.40100000E+01  1.00800000E+00  1.20100000E+01  1.00800000E+00  1.20100000E+01
  1.00800000E+00  1.00800000E+00  1.20100000E+01  1.20100000E+01  1.00800000E+00
  1.20100000E+01  1.00800000E+00  1.20100000E+01  1.00800000E+00  1.20100000E+01
  1.00800000E+00  1.20100000E+01  1.00800000E+00  1.20100000E+01  1.60000000E+01
  1.40100000E+01  1.00800000E+00  1.20100000E+01  1.00800000E+00  1.20100000E+01
  1.00800000E+00  1.00800000E+00  1.20100000E+01  1.00800000E+00  1.00800000E+00
  1.20100000E+01  1.60000000E+01  1.60000000E+01  1.20100000E+01  1.60000000E+01
  1.40100000E+01  1.00800000E+00  1.20100000E+01  1.00800000E+00  1.20100000E+01
  1.00800000E+00  1.20100000E+01  1.00800000E+00  1.00800000E+00  1.00800000E+00
  1.20100000E+01  1.00800000E+00  1.00800000E+00  1.00800000E+00  1.20100000E+01
  1.60000000E+01  1.40100000E+01  1.00800000E+00  1.20100000E+01  1.00800000E+00
  1.20100000E+01  1.00800000E+00  1.00800000E+00  1.20100000E+01  1.00800000E+00
  1.00800000E+00  1.20100000E+01  1.60000000E+01  1.60000000E+01  1.20100000E+01
  1.60000000E+01  1.40100000E+01  1.00800000E+00  1.20100000E+01  1.00800000E+00
  1.20100000E+01  1.00800000E+00  1.00800000E+00  1.20100000E+01  1.00800000E+00
  1.20100000E+01  1.00800000E+00  1.00800000E+00  1.00800000E+00  1.20100000E+01
  1.00800000E+00  1.00800000E+00  1.00800000E+00  1.20100000E+01  1.60000000E+01
  1.40100000E+01  1.00800000E+00  1.20100000E+01  1.00800000E+00  1.20100000E+01
  1.00800000E+00  1.00800000E+00  1.00800000E+00  1.20100000E+01  1.60000000E+01
  1.40100000E+01  1.00800000E+00  1.20100000E+01  1.00800000E+00  1.20100000E+01
  1.00800000E+00  1.00800000E+00  1.20100000E+01  1.00800000E+00  1.00800000E+00
  1.20100000E+01  1.00800000E+00  1.00800000E+00  1.20100000E+01  1.00800000E+00
  1.00800000E+00  1.40100000E+01  1.00800000E+00  1.00800000E+00  1.00800000E+00
  1.20100000E+01  1.60000000E+01  1.40100000E+01  1.00800000E+00  1.20100000E+01
  1.00800000E+00  1.20100000E+01  1.00800000E+00  1.00800000E+00  1.20100000E+01
  1.60000000E+01  1.40100000E+01  1.00800000E+00  1.00800000E+00  1.20100000E+01
  1.60000000E+01  1.40100000E+01  1.00800000E+00  1.20100000E+01  1.00800000E+00
  1.20100000E+01  1.00800000E+00  1.00800000E+00  1.20100000E+01  1.60000000E+01
  1.60000000E+01  1.20100000E+01  1.60000000E+01  1.40100000E+01  1.00800000E+00
  1.20100000E+01  1.00800000E+00  1.20100000E+01  1.00800000E+00  1.00800000E+00
  1.20100000E+01  1.60000000E+01  1.40100000E+01  1.00800000E+00  1.00800000E+00
  1.20100000E+01  1.60000000E+01  1.40100000E+01  1.00800000E+00  1.20100000E+01
  1.00800000E+00  1.20100000E+01  1.00800000E+00  1.00800000E+00  1.60000000E+01
  1.00800000E+00  1.20100000E+01  1.60000000E+01  1.40100000E+01  1.00800000E+00
  1.20100000E+01  1.00800000E+00  1.20100000E+01  1.00800000E+00  1.00800000E+00
  1.20100000E+01  1.00800000E+00  1.20100000E+01  1.00800000E+00  1.00800000E+00
  1.00800000E+00  1.20100000E+01  1.00800000E+00  1.00800000E+00  1.00800000E+00
  1.20100000E+01  1.60000000E+01  1.40100000E+01  1.00800000E+00  1.20100000E+01
  1.00800000E+00  1.00800000E+00  1.20100000E+01  1.60000000E+01  1.40100000E+01
  1.00800000E+00  1.20100000E+01  1.00800000E+00  1.20100000E+01  1.00800000E+00
  1.20100000E+01  1.00800000E+00  1.00800000E+00  1.00800000E+00  1.20100000E+01
  1.00800000E+00  1.00800000E+00  1.20100000E+01  1.00800000E+00  1.00800000E+00
  1.00800000E+00  1.20100000E+01  1.60000000E+01  1.40100000E+01  1.00800000E+00
  1.20100000E+01  1.00800000E+00  1.20100000E+01  1.00800000E+00  1.00800000E+00
  1.60000000E+01  1.00800000E+00  1.20100000E+01  1.60000000E+01  1.40100000E+01
  1.00800000E+00  1.20100000E+01  1.00800000E+00  1.20100000E+01  1.00800000E+00
  1.20100000E+01  1.00800000E+00  1.00800000E+00  1.00800000E+00  1.20100000E+01
  1.00800000E+00  1.00800000E+00  1.00800000E+00  1.20100000E+01  1.60000000E+01
  1.40100000E+01  1.00800000E+00  1.20100000E+01  1.00800000E+00  1.20100000E+01
  1.00800000E+00  1.20100000E+01  1.00800000E+00  1.00800000E+00  1.00800000E+00
  1.60000000E+01  1.00800000E+00  1.20100000E+01  1.60000000E+01  1.40100000E+01
  1.00800000E+00  1.20100000E+01  1.00800000E+00  1.00800000E+00  1.20100000E+01
  1.60000000E+01  1.40100000E+01  1.00800000E+00  1.20100000E+01  1.00800000E+00
  1.00800000E+00  1.20100000E+01  1.60000000E+01  1.40100000E+01  1.00800000E+00
  1.20100000E+01  1.00800000E+00  1.20100000E+01  1.00800000E+00  1.20100000E+01
  1.00800000E+00  1.00800000E+00  1.00800000E+00  1.20100000E+01  1.00800000E+00
  1.00800000E+00  1.00800000E+00  1.20100000E+01  1.60000000E+01  1.40100000E+01
  1.00800000E+00  1.20100000E+01  1.00800000E+00  1.20100000E+01  1.00800000E+00
  1.00800000E+00  1.20100000E+01  1.60000000E+01  1.40100000E+01  1.00800000E+00
  1.00800000E+00  1.20100000E+01  1.60000000E+01  1.40100000E+01  1.00800000E+00
  1.20100000E+01  1.00800000E+00  1.20100000E+01  1.00800000E+00  1.20100000E+01
  1.00800000E+00  1.00800000E+00  1.00800000E+00  1.60000000E+01  1.00800000E+00
  1.20100000E+01  1.60000000E+01  1.40100000E+01  1.00800000E+00  1.20100000E+01
  1.00800000E+00  1.20100000E+01  1.00800000E+00  1.00800000E+00  1.60000000E+01
  1.00800000E+00  1.20100000E+01  1.60000000E+01  1.40100000E+01  1.00800000E+00
  1.20100000E+01  1.00800000E+00  1.20100000E+01  1.00800000E+00  1.20100000E+01
  1.00800000E+00  1.00800000E+00  1.00800000E+00  1.20100000E+01  1.00800000E+00
  1.00800000E+00  1.00800000E+00  1.20100000E+01  1.60000000E+01  1.40100000E+01
  1.00800000E+00  1.20100000E+01  1.00800000E+00  1.20100000E+01  1.00800000E+00
  1.00800000E+00  1.20100000E+01  1.00800000E+00  1.00800000E+00  1.20100000E+01
  1.00800000E+00  1.00800000E+00  1.40100000E+01  1.00800000E+00  1.20100000E+01
  1.40100000E+01  1.00800000E+00  1.00800000E+00  1.40100000E+01  1.00800000E+00
  1.00800000E+00  1.20100000E+01  1.60000000E+01  1.40100000E+01  1.00800000E+00
  1.20100000E+01  1.00800000E+00  1.20100000E+01  1.00800000E+00  1.00800000E+00
  1.20100000E+01  1.40100000E+01  1.20100000E+01  1.00800000E+00  1.40100000E+01
  1.00800000E+00  1.20100000E+01  1.00800000E+00  1.20100000E+01  1.60000000E+01
  1.40100000E+01  1.00800000E+00  1.20100000E+01  1.00800000E+00  1.00800000E+00
  1.20100000E+01  1.60000000E+01  1.40100000E+01  1.00800000E+00  1.20100000E+01
  1.00800000E+00  1.00800000E+00  1.20100000E+01  1.60000000E+01  1.40100000E+01
  1.00800000E+00  1.20100000E+01  1.00800000E+00  1.20100000E+01  1.00800000E+00
  1.20100000E+01  1.00800000E+00  1.00800000E+00  1.00800000E+00  1.20100000E+01
  1.00800000E+00  1.00800000E+00  1.20100000E+01  1.00800000E+00  1.00800000E+00
  1.00800000E+00  1.20100000E+01  1.60000000E+01  1.40100000E+01  1.00800000E+00
  1.20100000E+01  1.00800000E+00  1.20100000E+01  1.00800000E+00  1.00800000E+00
  1.20100000E+01  1.20100000E+01  1.00800000E+00  1.20100000E+01  1.00800000E+00
  1.20100000E+01  1.60000000E+01  1.00800000E+00  1.20100000E+01  1.00800000E+00
  1.20100000E+01  1.00800000E+00  1.20100000E+01  1.60000000E+01  1.40100000E+01
  1.00800000E+00  1.20100000E+01  1.00800000E+00  1.20100000E+01  1.00800000E+00
  1.20100000E+01  1.00800000E+00  1.00800000E+00  1.00800000E+00  1.20100000E+01
  1.00800000E+00  1.00800000E+00  1.00800000E+00  1.20100000E+01  1.60000000E+01
  1.40100000E+01  1.00800000E+00  1.20100000E+01  1.00800000E+00  1.20100000E+01
  1.00800000E+00  1.00800000E+00  1.20100000E+01  1.00800000E+00  1.00800000E+00
  1.20100000E+01  1.00800000E+00  1.00800000E+00  1.20100000E+01  1.00800000E+00
  1.00800000E+00  1.40100000E+01  1.00800000E+00  1.00800000E+00  1.00800000E+00
  1.20100000E+01  1.60000000E+01  1.40100000E+01  1.00800000E+00  1.20100000E+01
  1.00800000E+00  1.20100000E+01  1.00800000E+00  1.00800000E+00  1.00800000E+00
  1.20100000E+01  1.60000000E+01  1.40100000E+01  1.00800000E+00  1.20100000E+01
  1.00800000E+00  1.20100000E+01  1.00800000E+00  1.20100000E+01  1.00800000E+00
  1.00800000E+00  1.00800000E+00  1.20100000E+01  1.00800000E+00  1.00800000E+00
  1.00800000E+00  1.20100000E+01  1.60000000E+01  1.40100000E+01  1.00800000E+00
  1.20100000E+01  1.00800000E+00  1.20100000E+01  1.00800000E+00  1.20100000E+01
  1.00800000E+00  1.00800000E+00  1.00800000E+00  1.20100000E+01  1.00800000E+00
  1.00800000E+00  1.20100000E+01  1.00800000E+00  1.00800000E+00  1.00800000E+00
  1.20100000E+01  1.60000000E+01  1.40100000E+01  1.20100000E+01  1.00800000E+00
  1.00800000E+00  1.20100000E+01  1.00800000E+00  1.00800000E+00  1.20100000E+01
  1.00800000E+00  1.00800000E+00  1.20100000E+01  1.00800000E+00  1.20100000E+01
  1.60000000E+01  1.40100000E+01  1.00800000E+00  1.20100000E+01  1.00800000E+00
  1.20100000E+01  1.00800000E+00  1.00800000E+00  1.20100000E+01  1.00800000E+00
  1.00800000E+00  1.20100000E+01  1.60000000E+01  1.40100000E+01  1.00800000E+00
  1.00800000E+00  1.20100000E+01  1.60000000E+01  1.40100000E+01  1.00800000E+00
  1.20100000E+01  1.00800000E+00  1.00800000E+00  1.20100000E+01  1.60000000E+01
  1.40100000E+01  1.00800000E+00  1.20100000E+01  1.00800000E+00  1.20100000E+01
  1.00800000E+00  1.00800000E+00  1.00800000E+00  1.20100000E+01  1.60000000E+01
  1.40100000E+01  1.00800000E+00  1.20100000E+01  1.00800000E+00  1.20100000E+01
  1.00800000E+00  1.00800000E+00  1.00800000E+00  1.20100000E+01  1.60000000E+01
  1.40100000E+01  1.00800000E+00  1.20100000E+01  1.00800000E+00  1.20100000E+01
  1.00800000E+00  1.00800000E+00  1.20100000E+01  1.00800000E+00  1.00800000E+00
  1.20100000E+01  1.60000000E+01  1.60000000E+01  1.20100000E+01  1.60000000E+01
  1.40100000E+01  1.00800000E+00  1.20100000E+01  1.00800000E+00  1.20100000E+01
  1.00800000E+00  1.00800000E+00  1.60000000E+01  1.00800000E+00  1.20100000E+01
  1.60000000E+01  1.40100000E+01  1.00800000E+00  1.20100000E+01  1.00800000E+00
  1.20100000E+01  1.00800000E+00  1.00800000E+00  1.20100000E+01  1.60000000E+01
  1.60000000E+01  1.20100000E+01  1.60000000E+01  1.40100000E+01  1.00800000E+00
  1.20100000E+01  1.00800000E+00  1.00800000E+00  1.20100000E+01  1.60000000E+01
  1.40100000E+01  1.00800000E+00  1.20100000E+01  1.00800000E+00  1.20100000E+01
  1.00800000E+00  1.00800000E+00  1.20100000E+01  1.00800000E+00  1.00800000E+00
  1.20100000E+01  1.00800000E+00  1.00800000E+00  1.40100000E+01  1.00800000E+00
  1.20100000E+01  1.40100000E+01  1.00800000E+00  1.00800000E+00  1.40100000E+01
  1.00800000E+00  1.00800000E+00  1.20100000E+01  1.60000000E+01  1.40100000E+01
  1.00800000E+00  1.20100000E+01  1.00800000E+00  1.20100000E+01  1.00800000E+00
  1.20100000E+01  1.00800000E+00  1.00800000E+00  1.00800000E+00  1.20100000E+01
  1.00800000E+00  1.00800000E+00  1.20100000E+01  1.00800000E+00  1.00800000E+00
  1.00800000E+00  1.20100000E+01  1.60000000E+01  1.40100000E+01  1.00800000E+00
  1.20100000E+01  1.00800000E+00  1.20100000E+01  1.00800000E+00  1.00800000E+00
  1.20100000E+01  1.40100000E+01  1.20100000E+01  1.00800000E+00  1.40100000E+01
  1.00800000E+00  1.20100000E+01  1.00800000E+00  1.20100000E+01  1.60000000E+01
  1.40100000E+01  1.00800000E+00  1.20100000E+01  1.00800000E+00  1.20100000E+01
  1.00800000E+00  1.00800000E+00  1.20100000E+01  1.00800000E+00  1.00800000E+00
  1.20100000E+01  1.00800000E+00  1.00800000E+00  1.20100000E+01  1.00800000E+00
  1.00800000E+00  1.40100000E+01  1.00800000E+00  1.00800000E+00  1.00800000E+00
  1.20100000E+01  1.60000000E+01  1.40100000E+01  1.00800000E+00  1.20100000E+01
  1.00800000E+00  1.00800000E+00  1.20100000E+01  1.60000000E+01  1.40100000E+01
  1.00800000E+00  1.20100000E+01  1.00800000E+00  1.20100000E+01  1.00800000E+00
  1.00800000E+00  1.20100000E+01  1.60000000E+01  1.60000000E+01  1.20100000E+01
  1.60000000E+01  1.40100000E+01  1.00800000E+00  1.20100000E+01  1.00800000E+00
  1.20100000E+01  1.00800000E+00  1.00800000E+00  1.20100000E+01  1.00800000E+00
  1.00800000E+00  1.20100000E+01  1.00800000E+00  1.00800000E+00  1.40100000E+01
  1.00800000E+00  1.20100000E+01  1.40100000E+01  1.00800000E+00  1.00800000E+00
  1.40100000E+01  1.00800000E+00  1.00800000E+00  1.20100000E+01  1.60000000E+01
  1.40100000E+01  1.00800000E+00  1.20100000E+01  1.00800000E+00  1.20100000E+01
  1.00800000E+00  1.20100000E+01  1.00800000E+00  1.00800000E+00  1.00800000E+00
  1.20100000E+01  1.00800000E+00  1.00800000E+00  1.00800000E+00  1.20100000E+01
  1.60000000E+01  1.40100000E+01  1.00800000E+00  1.20100000E+01  1.00800000E+00
  1.20100000E+01  1.00800000E+00  1.00800000E+00  1.20100000E+01  1.00800000E+00
  1.20100000E+01  1.00800000E+00  1.00800000E+00  1.00800000E+00  1.20100000E+01
  1.00800000E+00  1.00800000E+00  1.00800000E+00  1.20100000E+01  1.60000000E+01
  1.40100000E+01  1.00800000E+00  1.20100000E+01  1.00800000E+00  1.20100000E+01
  1.00800000E+00  1.00800000E+00  1.00800000E+00  1.20100000E+01  1.60000000E+01
  1.40100000E+01  1.00800000E+00  1.20100000E+01  1.00800000E+00  1.20100000E+01
  1.00800000E+00  1.20100000E+01  1.00800000E+00  1.00800000E+00  1.00800000E+00
  1.20100000E+01  1.00800000E+00  1.00800000E+00  1.00800000E+00  1.20100000E+01
  1.60000000E+01  1.40100000E+01  1.00800000E+00  1.20100000E+01  1.00800000E+00
  1.20100000E+01  1.00800000E+00  1.00800000E+00  1.20100000E+01  1.60000000E+01
  1.40100000E+01  1.00800000E+00  1.00800000E+00  1.20100000E+01  1.60000000E+01
  1.40100000E+01  1.00800000E+00  1.20100000E+01  1.00800000E+00  1.00800000E+00
  1.20100000E+01  1.60000000E+01  1.40100000E+01  1.00800000E+00  1.20100000E+01
  1.00800000E+00  1.20100000E+01  1.00800000E+00  1.20100000E+01  1.00800000E+00
  1.00800000E+00  1.00800000E+00  1.20100000E+01  1.00800000E+00  1.00800000E+00
  1.00800000E+00  1.20100000E+01  1.60000000E+01  1.40100000E+01  1.00800000E+00
  1.20100000E+01  1.00800000E+00  1.20100000E+01  1.00800000E+00  1.00800000E+00
  1.60000000E+01  1.00800000E+00  1.20100000E+01  1.60000000E+01  1.40100000E+01
  1.00800000E+00  1.20100000E+01  1.00800000E+00  1.20100000E+01  1.00800000E+00
  1.00800000E+00  1.20100000E+01  1.00800000E+00  1.20100000E+01  1.00800000E+00
  1.00800000E+00  1.00800000E+00  1.20100000E+01  1.00800000E+00  1.00800000E+00
  1.00800000E+00  1.20100000E+01  1.60000000E+01  1.40100000E+01  1.00800000E+00
  1.20100000E+01  1.00800000E+00  1.20100000E+01  1.00800000E+00  1.00800000E+00
  1.20100000E+01  1.00800000E+00  1.00800000E+00  1.20100000E+01  1.60000000E+01
  1.60000000E+01  1.20100000E+01  1.60000000E+01  1.40100000E+01  1.00800000E+00
  1.20100000E+01  1.00800000E+00  1.00800000E+00  1.20100000E+01  1.60000000E+01
  1.40100000E+01  1.00800000E+00  1.20100000E+01  1.00800000E+00  1.20100000E+01
  1.00800000E+00  1.00800000E+00  1.00800000E+00  1.20100000E+01  1.60000000E+01
  1.40100000E+01  1.00800000E+00  1.20100000E+01  1.00800000E+00  1.20100000E+01
  1.00800000E+00  1.20100000E+01  1.00800000E+00  1.00800000E+00  1.00800000E+00
  1.60000000E+01  1.00800000E+00  1.20100000E+01  1.60000000E+01  1.40100000E+01
  1.00800000E+00  1.20100000E+01  1.00800000E+00  1.20100000E+01  1.00800000E+00
  1.00800000E+00  1.20100000E+01  1.40100000E+01  1.20100000E+01  1.00800000E+00
  1.40100000E+01  1.00800000E+00  1.20100000E+01  1.00800000E+00  1.20100000E+01
  1.60000000E+01  1.40100000E+01  1.00800000E+00  1.20100000E+01  1.00800000E+00
  1.20100000E+01  1.00800000E+00  1.00800000E+00  1.20100000E+01  1.00800000E+00
  1.00800000E+00  1.20100000E+01  1.00800000E+00  1.00800000E+00  1.20100000E+01
  1.00800000E+00  1.00800000E+00  1.40100000E+01  1.00800000E+00  1.00800000E+00
  1.00800000E+00  1.20100000E+01  1.60000000E+01  1.40100000E+01  1.00800000E+00
  1.20100000E+01  1.00800000E+00  1.20100000E+01  1.00800000E+00  1.00800000E+00
  1.20100000E+01  1.00800000E+00  1.00800000E+00  1.20100000E+01  1.60000000E+01
  1.40100000E+01  1.00800000E+00  1.00800000E+00  1.20100000E+01  1.60000000E+01
  1.40100000E+01  1.00800000E+00  1.20100000E+01  1.00800000E+00  1.20100000E+01
  1.00800000E+00  1.00800000E+00  1.00800000E+00  1.20100000E+01  1.60000000E+01
  1.40100000E+01  1.00800000E+00  1.20100000E+01  1.00800000E+00  1.20100000E+01
  1.00800000E+00  1.20100000E+01  1.00800000E+00  1.00800000E+00  1.00800000E+00
  1.20100000E+01  1.00800000E+00  1.00800000E+00  1.00800000E+00  1.20100000E+01
  1.60000000E+01  1.40100000E+01  1.00800000E+00  1.20100000E+01  1.00800000E+00
  1.20100000E+01  1.00800000E+00  1.00800000E+00  1.20100000E+01  1.00800000E+00
  1.00800000E+00  1.20100000E+01  1.60000000E+01  1.60000000E+01  1.20100000E+01
  1.60000000E+01  1.40100000E+01  1.00800000E+00  1.20100000E+01  1.00800000E+00
  1.20100000E+01  1.00800000E+00  1.20100000E+01  1.00800000E+00  1.00800000E+00
  1.00800000E+00  1.60000000E+01  1.00800000E+00  1.20100000E+01  1.60000000E+01
  1.40100000E+01  1.00800000E+00  1.20100000E+01  1.00800000E+00  1.20100000E+01
  1.00800000E+00  1.00800000E+00  1.20100000E+01  1.00800000E+00  1.20100000E+01
  1.00800000E+00  1.00800000E+00  1.00800000E+00  1.20100000E+01  1.00800000E+00
  1.00800000E+00  1.00800000E+00  1.20100000E+01  1.60000000E+01  1.40100000E+01
  1.00800000E+00  1.20100000E+01  1.00800000E+00  1.20100000E+01  1.00800000E+00
  1.00800000E+00  1.20100000E+01  1.00800000E+00  1.00800000E+00  1.20100000E+01
  1.00800000E+00  1.00800000E+00  1.40100000E+01  1.00800000E+00  1.20100000E+01
  1.40100000E+01  1.00800000E+00  1.00800000E+00  1.40100000E+01  1.00800000E+00
  1.00800000E+00  1.20100000E+01  1.60000000E+01  1.40100000E+01  1.00800000E+00
  1.20100000E+01  1.00800000E+00  1.20100000E+01  1.00800000E+00  1.00800000E+00
  1.20100000E+01  1.60000000E+01  1.40100000E+01  1.00800000E+00  1.00800000E+00
  1.20100000E+01  1.60000000E+01  1.40100000E+01  1.00800000E+00  1.20100000E+01
  1.00800000E+00  1.20100000E+01  1.00800000E+00  1.20100000E+01  1.00800000E+00
  1.00800000E+00  1.00800000E+00  1.60000000E+01  1.00800000E+00  1.20100000E+01
  1.60000000E+01  1.40100000E+01  1.00800000E+00  1.20100000E+01  1.00800000E+00
  1.00800000E+00  1.20100000E+01  1.60000000E+01  1.40100000E+01  1.00800000E+00
  1.20100000E+01  1.00800000E+00  1.20100000E+01  1.00800000E+00  1.00800000E+00
  1.20100000E+01  1.00800000E+00  1.00800000E+00  1.20100000E+01  1.60000000E+01
  1.40100000E+01  1.00800000E+00  1.00800000E+00  1.20100000E+01  1.60000000E+01
  1.40100000E+01  1.00800000E+00  1.20100000E+01  1.00800000E+00  1.20100000E+01
  1.00800000E+00  1.20100000E+01  1.00800000E+00  1.00800000E+00  1.00800000E+00
  1.20100000E+01  1.00800000E+00  1.00800000E+00  1.00800000E+00  1.20100000E+01
  1.60000000E+01  1.40100000E+01  1.00800000E+00  1.20100000E+01  1.00800000E+00
  1.20100000E+01  1.00800000E+00  1.20100000E+01  1.00800000E+00  1.00800000E+00
  1.00800000E+00  1.20100000E+01  1.00800000E+00  1.00800000E+00  1.00800000E+00
  1.20100000E+01  1.60000000E+01  1.40100000E+01  1.00800000E+00  1.20100000E+01
  1.00800000E+00  1.20100000E+01  1.00800000E+00  1.00800000E+00  1.20100000E+01
  1.40100000E+01  1.20100000E+01  1.00800000E+00  1.40100000E+01  1.00800000E+00
  1.20100000E+01  1.00800000E+00  1.20100000E+01  1.60000000E+01  1.40100000E+01
  1.00800000E+00  1.20100000E+01  1.00800000E+00  1.20100000E+01  1.00800000E+00
  1.00800000E+00  1.20100000E+01  1.00800000E+00  1.20100000E+01  1.00800000E+00
  1.00800000E+00  1.00800000E+00  1.20100000E+01  1.00800000E+00  1.00800000E+00
  1.00800000E+00  1.20100000E+01  1.60000000E+01  1.40100000E+01  1.00800000E+00
  1.20100000E+01  1.00800000E+00  1.20100000E+01  1.00800000E+00  1.00800000E+00
  1.20100000E+01  1.00800000E+00  1.20100000E+01  1.00800000E+00  1.00800000E+00
  1.00800000E+00  1.20100000E+01  1.00800000E+00  1.00800000E+00  1.00800000E+00
  1.20100000E+01  1.60000000E+01  1.40100000E+01  1.00800000E+00  1.20100000E+01
  1.00800000E+00  1.20100000E+01  1.00800000E+00  1.00800000E+00  1.20100000E+01
  1.00800000E+00  1.20100000E+01  1.00800000E+00  1.00800000E+00  1.00800000E+00
  1.20100000E+01  1.00800000E+00  1.00800000E+00  1.00800000E+00  1.20100000E+01
  1.60000000E+01  1.40100000E+01  1.00800000E+00  1.20100000E+01  1.00800000E+00
  1.20100000E+01  1.00800000E+00  1.00800000E+00  1.20100000E+01  1.00800000E+00
  1.00800000E+00  1.20100000E+01  1.60000000E+01  1.60000000E+01  1.20100000E+01
  1.60000000E+01  1.40100000E+01  1.00800000E+00  1.20100000E+01  1.00800000E+00
  1.20100000E+01  1.00800000E+00  1.00800000E+00  1.20100000E+01  1.00800000E+00
  1.00800000E+00  1.20100000E+01  1.00800000E+00  1.00800000E+00  1.20100000E+01
  1.00800000E+00  1.00800000E+00  1.40100000E+01  1.00800000E+00  1.00800000E+00
  1.00800000E+00  1.20100000E+01  1.60000000E+01  1.40100000E+01  1.00800000E+00
  1.20100000E+01  1.00800000E+00  1.00800000E+00  1.20100000E+01  1.60000000E+01
  1.40100000E+01  1.00800000E+00  1.20100000E+01  1.00800000E+00  1.20100000E+01
  1.00800000E+00  1.00800000E+00  1.20100000E+01  1.00800000E+00  1.00800000E+00
  1.20100000E+01  1.60000000E+01  1.40100000E+01  1.00800000E+00  1.00800000E+00
  1.20100000E+01  1.60000000E+01  1.40100000E+01  1.00800000E+00  1.20100000E+01
  1.00800000E+00  1.20100000E+01  1.00800000E+00  1.00800000E+00  1.60000000E+01
  1.00800000E+00  1.20100000E+01  1.60000000E+01  1.40100000E+01  1.20100000E+01
  1.00800000E+00  1.00800000E+00  1.20100000E+01  1.00800000E+00  1.00800000E+00
  1.20100000E+01  1.00800000E+00  1.00800000E+00  1.20100000E+01  1.00800000E+00
  1.20100000E+01  1.60000000E+01  1.40100000E+01  1.00800000E+00  1.20100000E+01
  1.00800000E+00  1.20100000E+01  1.00800000E+00  1.20100000E+01  1.00800000E+00
  1.00800000E+00  1.00800000E+00  1.60000000E+01  1.00800000E+00  1.20100000E+01
  1.60000000E+01  1.60000000E+01  2.29900000E+01  2.29900000E+01  2.29900000E+01
  2.29900000E+01  2.29900000E+01  2.29900000E+01  2.29900000E+01  2.29900000E+01
  2.29900000E+01  2.29900000E+01  2.29900000E+01  2.29900000E+01  2.29900000E+01
  2.29900000E+01  3.54500000E+01  3.54500000E+01  3.54500000E+01  3.54500000E+01
  3.54500000E+01  3.54500000E+01  3.54500000E+01  3.54500000E+01  3.54500000E+01
  3.54500000E+01  3.54500000E+01  3.54500000E+01  3.54500000E+01  3.54500000E+01
  1.60000000E+01  1.00800000E+00  1.00800000E+00  1.60000000E+01  1.00800000E+00
  1.00800000E+00  1.60000000E+01  1.00800000E+00  1.00800000E+00  1.60000000E+01
  1.00800000E+00  1.00800000E+00  1.60000000E+01  1.00800000E+00  1.00800000E+00
  1.60000000E+01  1.00800000E+00  1.00800000E+00  1.60000000E+01  1.00800000E+00
  1.00800000E+00  1.60000000E+01  1.00800000E+00  1.00800000E+00  1.60000000E+01
  1.00800000E+00  1.00800000E+00  1.60000000E+01  1.00800000E+00  1.00800000E+00
  1.60000000E+01  1.00800000E+00  1.00800000E+00  1.60000000E+01  1.00800000E+00
  1.00800000E+00  1.60000000E+01  1.00800000E+00  1.00800000E+00  1.60000000E+01
  1.00800000E+00  1.00800000E+00  1.60000000E+01  1.00800000E+00  1.00800000E+00
  1.60000000E+01  1.00800000E+00  1.00800000E+00  1.60000000E+01  1.00800000E+00
  1.00800000E+00  1.60000000E+01  1.00800000E+00  1.00800000E+00  1.60000000E+01
  1.00800000E+00  1.00800000E+00  1.60000000E+01  1.00800000E+00  1.00800000E+00
  1.60000000E+01  1.00800000E+00  1.00800000E+00  1.60000000E+01  1.00800000E+00
  1.00800000E+00  1.60000000E+01  1.00800000E+00  1.00800000E+00  1.60000000E+01
  1.00800000E+00  1.00800000E+00  1.60000000E+01  1.00800000E+00  1.00800000E+00
  1.60000000E+01  1.00800000E+00  1.00800000E+00  1.60000000E+01  1.00800000E+00
  1.00800000E+00  1.60000000E+01  1.00800000E+00  1.00800000E+00  1.60000000E+01
  1.00800000E+00  1.00800000E+00  1.60000000E+01  1.00800000E+00  1.00800000E+00
  1.60000000E+01  1.00800000E+00  1.00800000E+00  1.60000000E+01  1.00800000E+00
  1.00800000E+00  1.60000000E+01  1.00800000E+00  1.00800000E+00  1.60000000E+01
  1.00800000E+00  1.00800000E+00  1.60000000E+01  1.00800000E+00  1.00800000E+00
  1.60000000E+01  1.00800000E+00  1.00800000E+00  1.60000000E+01  1.00800000E+00
  1.00800000E+00  1.60000000E+01  1.00800000E+00  1.00800000E+00  1.60000000E+01
  1.00800000E+00  1.00800000E+00  1.60000000E+01  1.00800000E+00  1.00800000E+00
  1.60000000E+01  1.00800000E+00  1.00800000E+00  1.60000000E+01  1.00800000E+00
  1.00800000E+00  1.60000000E+01  1.00800000E+00  1.00800000E+00  1.60000000E+01
  1.00800000E+00  1.00800000E+00  1.60000000E+01  1.00800000E+00  1.00800000E+00
  1.60000000E+01  1.00800000E+00  1.00800000E+00  1.60000000E+01  1.00800000E+00
  1.00800000E+00  1.60000000E+01  1.00800000E+00  1.00800000E+00  1.60000000E+01
  1.00800000E+00  1.00800000E+00  1.60000000E+01  1.00800000E+00  1.00800000E+00
  1.60000000E+01  1.00800000E+00  1.00800000E+00  1.60000000E+01  1.00800000E+00
  1.00800000E+00  1.60000000E+01  1.00800000E+00  1.00800000E+00  1.60000000E+01
  1.00800000E+00  1.00800000E+00  1.60000000E+01  1.00800000E+00  1.00800000E+00
  1.60000000E+01  1.00800000E+00  1.00800000E+00  1.60000000E+01  1.00800000E+00
  1.00800000E+00  1.60000000E+01  1.00800000E+00  1.00800000E+00  1.60000000E+01
  1.00800000E+00  1.00800000E+00  1.60000000E+01  1.00800000E+00  1.00800000E+00
  1.60000000E+01  1.00800000E+00  1.00800000E+00  1.60000000E+01  1.00800000E+00
  1.00800000E+00  1.60000000E+01  1.00800000E+00  1.00800000E+00  1.60000000E+01
  1.00800000E+00  1.00800000E+00  1.60000000E+01  1.00800000E+00  1.00800000E+00
  1.60000000E+01  1.00800000E+00  1.00800000E+00  1.60000000E+01  1.00800000E+00
  1.00800000E+00  1.60000000E+01  1.00800000E+00  1.00800000E+00  1.60000000E+01
  1.00800000E+00  1.00800000E+00  1.60000000E+01  1.00800000E+00  1.00800000E+00
  1.60000000E+01  1.00800000E+00  1.00800000E+00  1.60000000E+01  1.00800000E+00
  1.00800000E+00  1.60000000E+01  1.00800000E+00  1.00800000E+00  1.60000000E+01
  1.00800000E+00  1.00800000E+00  1.60000000E+01  1.00800000E+00  1.00800000E+00
  1.60000000E+01  1.00800000E+00  1.00800000E+00  1.60000000E+01  1.00800000E+00
  1.00800000E+00  1.60000000E+01  1.00800000E+00  1.00800000E+00  1.60000000E+01
  1.00800000E+00  1.00800000E+00  1.60000000E+01  1.00800000E+00  1.00800000E+00
  1.60000000E+01  1.00800000E+00  1.00800000E+00  1.60000000E+01  1.00800000E+00
  1.00800000E+00  1.60000000E+01  1.00800000E+00  1.00800000E+00  1.60000000E+01
  1.00800000E+00  1.00800000E+00  1.60000000E+01  1.00800000E+00  1.00800000E+00
  1.60000000E+01  1.00800000E+00  1.00800000E+00  1.60000000E+01  1.00800000E+00
  1.00800000E+00  1.60000000E+01  1.00800000E+00  1.00800000E+00  1.60000000E+01
  1.00800000E+00  1.00800000E+00  1.60000000E+01  1.00800000E+00  1.00800000E+00
  1.60000000E+01  1.00800000E+00  1.00800000E+00  1.60000000E+01  1.00800000E+00
  1.00800000E+00  1.60000000E+01  1.00800000E+00  1.00800000E+00  1.60000000E+01
  1.00800000E+00  1.00800000E+00  1.60000000E+01  1.00800000E+00  1.00800000E+00
  1.60000000E+01  1.00800000E+00  1.00800000E+00  1.60000000E+01  1.00800000E+00
  1.00800000E+00  1.60000000E+01  1.00800000E+00  1.00800000E+00  1.60000000E+01
  1.00800000E+00  1.00800000E+00  1.60000000E+01  1.00800000E+00  1.00800000E+00
  1.60000000E+01  1.00800000E+00  1.00800000E+00  1.60000000E+01  1.00800000E+00
  1.00800000E+00  1.60000000E+01  1.00800000E+00  1.00800000E+00  1.60000000E+01
  1.00800000E+00  1.00800000E+00  1.60000000E+01  1.00800000E+00  1.00800000E+00
  1.60000000E+01  1.00800000E+00  1.00800000E+00  1.60000000E+01  1.00800000E+00
  1.00800000E+00  1.60000000E+01  1.00800000E+00  1.00800000E+00  1.60000000E+01
  1.00800000E+00  1.00800000E+00  1.60000000E+01  1.00800000E+00  1.00800000E+00
  1.60000000E+01  1.00800000E+00  1.00800000E+00  1.60000000E+01  1.00800000E+00
  1.00800000E+00  1.60000000E+01  1.00800000E+00  1.00800000E+00  1.60000000E+01
  1.00800000E+00  1.00800000E+00  1.60000000E+01  1.00800000E+00  1.00800000E+00
  1.60000000E+01  1.00800000E+00  1.00800000E+00  1.60000000E+01  1.00800000E+00
  1.00800000E+00  1.60000000E+01  1.00800000E+00  1.00800000E+00  1.60000000E+01
  1.00800000E+00  1.00800000E+00  1.60000000E+01  1.00800000E+00  1.00800000E+00
  1.60000000E+01  1.00800000E+00  1.00800000E+00  1.60000000E+01  1.00800000E+00
  1.00800000E+00  1.60000000E+01  1.00800000E+00  1.00800000E+00  1.60000000E+01
  1.00800000E+00  1.00800000E+00  1.60000000E+01  1.00800000E+00  1.00800000E+00
  1.60000000E+01  1.00800000E+00  1.00800000E+00  1.60000000E+01  1.00800000E+00
  1.00800000E+00  1.60000000E+01  1.00800000E+00  1.00800000E+00  1.60000000E+01
  1.00800000E+00  1.00800000E+00  1.60000000E+01  1.00800000E+00  1.00800000E+00
  1.60000000E+01  1.00800000E+00  1.00800000E+00  1.60000000E+01  1.00800000E+00
  1.00800000E+00  1.60000000E+01  1.00800000E+00  1.00800000E+00  1.60000000E+01
  1.00800000E+00  1.00800000E+00  1.60000000E+01  1.00800000E+00  1.00800000E+00
  1.60000000E+01  1.00800000E+00  1.00800000E+00  1.60000000E+01  1.00800000E+00
  1.00800000E+00  1.60000000E+01  1.00800000E+00  1.00800000E+00  1.60000000E+01
  1.00800000E+00  1.00800000E+00  1.60000000E+01  1.00800000E+00  1.00800000E+00
  1.60000000E+01  1.00800000E+00  1.00800000E+00  1.60000000E+01  1.00800000E+00
  1.00800000E+00  1.60000000E+01  1.00800000E+00  1.00800000E+00  1.60000000E+01
  1.00800000E+00  1.00800000E+00  1.60000000E+01  1.00800000E+00  1.00800000E+00
  1.60000000E+01  1.00800000E+00  1.00800000E+00  1.60000000E+01  1.00800000E+00
  1.00800000E+00  1.60000000E+01  1.00800000E+00  1.00800000E+00  1.60000000E+01
  1.00800000E+00  1.00800000E+00  1.60000000E+01  1.00800000E+00  1.00800000E+00
  1.60000000E+01  1.00800000E+00  1.00800000E+00  1.60000000E+01  1.00800000E+00
  1.00800000E+00  1.60000000E+01  1.00800000E+00  1.00800000E+00  1.60000000E+01
  1.00800000E+00  1.00800000E+00  1.60000000E+01  1.00800000E+00  1.00800000E+00
  1.60000000E+01  1.00800000E+00  1.00800000E+00  1.60000000E+01  1.00800000E+00
  1.00800000E+00  1.60000000E+01  1.00800000E+00  1.00800000E+00  1.60000000E+01
  1.00800000E+00  1.00800000E+00  1.60000000E+01  1.00800000E+00  1.00800000E+00
  1.60000000E+01  1.00800000E+00  1.00800000E+00  1.60000000E+01  1.00800000E+00
  1.00800000E+00  1.60000000E+01  1.00800000E+00  1.00800000E+00  1.60000000E+01
  1.00800000E+00  1.00800000E+00  1.60000000E+01  1.00800000E+00  1.00800000E+00
  1.60000000E+01  1.00800000E+00  1.00800000E+00  1.60000000E+01  1.00800000E+00
  1.00800000E+00  1.60000000E+01  1.00800000E+00  1.00800000E+00  1.60000000E+01
  1.00800000E+00  1.00800000E+00  1.60000000E+01  1.00800000E+00  1.00800000E+00
  1.60000000E+01  1.00800000E+00  1.00800000E+00  1.60000000E+01  1.00800000E+00
  1.00800000E+00  1.60000000E+01  1.00800000E+00  1.00800000E+00  1.60000000E+01
  1.00800000E+00  1.00800000E+00  1.60000000E+01  1.00800000E+00  1.00800000E+00
  1.60000000E+01  1.00800000E+00  1.00800000E+00  1.60000000E+01  1.00800000E+00
  1.00800000E+00  1.60000000E+01  1.00800000E+00  1.00800000E+00  1.60000000E+01
  1.00800000E+00  1.00800000E+00  1.60000000E+01  1.00800000E+00  1.00800000E+00
  1.60000000E+01  1.00800000E+00  1.00800000E+00  1.60000000E+01  1.00800000E+00
  1.00800000E+00  1.60000000E+01  1.00800000E+00  1.00800000E+00  1.60000000E+01
  1.00800000E+00  1.00800000E+00  1.60000000E+01  1.00800000E+00  1.00800000E+00
  1.60000000E+01  1.00800000E+00  1.00800000E+00  1.60000000E+01  1.00800000E+00
  1.00800000E+00  1.60000000E+01  1.00800000E+00  1.00800000E+00  1.60000000E+01
  1.00800000E+00  1.00800000E+00  1.60000000E+01  1.00800000E+00  1.00800000E+00
  1.60000000E+01  1.00800000E+00  1.00800000E+00  1.60000000E+01  1.00800000E+00
  1.00800000E+00  1.60000000E+01  1.00800000E+00  1.00800000E+00  1.60000000E+01
  1.00800000E+00  1.00800000E+00  1.60000000E+01  1.00800000E+00  1.00800000E+00
  1.60000000E+01  1.00800000E+00  1.00800000E+00  1.60000000E+01  1.00800000E+00
  1.00800000E+00  1.60000000E+01  1.00800000E+00  1.00800000E+00  1.60000000E+01
  1.00800000E+00  1.00800000E+00  1.60000000E+01  1.00800000E+00  1.00800000E+00
  1.60000000E+01  1.00800000E+00  1.00800000E+00  1.60000000E+01  1.00800000E+00
  1.00800000E+00  1.60000000E+01  1.00800000E+00  1.00800000E+00  1.60000000E+01
  1.00800000E+00  1.00800000E+00  1.60000000E+01  1.00800000E+00  1.00800000E+00
  1.60000000E+01  1.00800000E+00  1.00800000E+00  1.60000000E+01  1.00800000E+00
  1.00800000E+00  1.60000000E+01  1.00800000E+00  1.00800000E+00  1.60000000E+01
  1.00800000E+00  1.00800000E+00  1.60000000E+01  1.00800000E+00  1.00800000E+00
  1.60000000E+01  1.00800000E+00  1.00800000E+00  1.60000000E+01  1.00800000E+00
  1.00800000E+00  1.60000000E+01  1.00800000E+00  1.00800000E+00  1.60000000E+01
  1.00800000E+00  1.00800000E+00  1.60000000E+01  1.00800000E+00  1.00800000E+00
  1.60000000E+01  1.00800000E+00  1.00800000E+00  1.60000000E+01  1.00800000E+00
  1.00800000E+00  1.60000000E+01  1.00800000E+00  1.00800000E+00  1.60000000E+01
  1.00800000E+00  1.00800000E+00  1.60000000E+01  1.00800000E+00  1.00800000E+00
  1.60000000E+01  1.00800000E+00  1.00800000E+00  1.60000000E+01  1.00800000E+00
  1.00800000E+00  1.60000000E+01  1.00800000E+00  1.00800000E+00  1.60000000E+01
  1.00800000E+00  1.00800000E+00  1.60000000E+01  1.00800000E+00  1.00800000E+00
  1.60000000E+01  1.00800000E+00  1.00800000E+00  1.60000000E+01  1.00800000E+00
  1.00800000E+00  1.60000000E+01  1.00800000E+00  1.00800000E+00  1.60000000E+01
  1.00800000E+00  1.00800000E+00  1.60000000E+01  1.00800000E+00  1.00800000E+00
  1.60000000E+01  1.00800000E+00  1.00800000E+00  1.60000000E+01  1.00800000E+00
  1.00800000E+00  1.60000000E+01  1.00800000E+00  1.00800000E+00  1.60000000E+01
  1.00800000E+00  1.00800000E+00  1.60000000E+01  1.00800000E+00  1.00800000E+00
  1.60000000E+01  1.00800000E+00  1.00800000E+00  1.60000000E+01  1.00800000E+00
  1.00800000E+00  1.60000000E+01  1.00800000E+00  1.00800000E+00  1.60000000E+01
  1.00800000E+00  1.00800000E+00  1.60000000E+01  1.00800000E+00  1.00800000E+00
  1.60000000E+01  1.00800000E+00  1.00800000E+00  1.60000000E+01  1.00800000E+00
  1.00800000E+00  1.60000000E+01  1.00800000E+00  1.00800000E+00  1.60000000E+01
  1.00800000E+00  1.00800000E+00  1.60000000E+01  1.00800000E+00  1.00800000E+00
  1.60000000E+01  1.00800000E+00  1.00800000E+00  1.60000000E+01  1.00800000E+00
  1.00800000E+00  1.60000000E+01  1.00800000E+00  1.00800000E+00  1.60000000E+01
  1.00800000E+00  1.00800000E+00  1.60000000E+01  1.00800000E+00  1.00800000E+00
  1.60000000E+01  1.00800000E+00  1.00800000E+00  1.60000000E+01  1.00800000E+00
  1.00800000E+00  1.60000000E+01  1.00800000E+00  1.00800000E+00  1.60000000E+01
  1.00800000E+00  1.00800000E+00  1.60000000E+01  1.00800000E+00  1.00800000E+00
  1.60000000E+01  1.00800000E+00  1.00800000E+00  1.60000000E+01  1.00800000E+00
  1.00800000E+00  1.60000000E+01  1.00800000E+00  1.00800000E+00  1.60000000E+01
  1.00800000E+00  1.00800000E+00  1.60000000E+01  1.00800000E+00  1.00800000E+00
  1.60000000E+01  1.00800000E+00  1.00800000E+00  1.60000000E+01  1.00800000E+00
  1.00800000E+00  1.60000000E+01  1.00800000E+00  1.00800000E+00  1.60000000E+01
  1.00800000E+00  1.00800000E+00  1.60000000E+01  1.00800000E+00  1.00800000E+00
  1.60000000E+01  1.00800000E+00  1.00800000E+00  1.60000000E+01  1.00800000E+00
  1.00800000E+00  1.60000000E+01  1.00800000E+00  1.00800000E+00  1.60000000E+01
  1.00800000E+00  1.00800000E+00  1.60000000E+01  1.00800000E+00  1.00800000E+00
  1.60000000E+01  1.00800000E+00  1.00800000E+00  1.60000000E+01  1.00800000E+00
  1.00800000E+00  1.60000000E+01  1.00800000E+00  1.00800000E+00  1.60000000E+01
  1.00800000E+00  1.00800000E+00  1.60000000E+01  1.00800000E+00  1.00800000E+00
  1.60000000E+01  1.00800000E+00  1.00800000E+00  1.60000000E+01  1.00800000E+00
  1.00800000E+00  1.60000000E+01  1.00800000E+00  1.00800000E+00  1.60000000E+01
  1.00800000E+00  1.00800000E+00  1.60000000E+01  1.00800000E+00  1.00800000E+00
  1.60000000E+01  1.00800000E+00  1.00800000E+00  1.60000000E+01  1.00800000E+00
  1.00800000E+00  1.60000000E+01  1.00800000E+00  1.00800000E+00  1.60000000E+01
  1.00800000E+00  1.00800000E+00  1.60000000E+01  1.00800000E+00  1.00800000E+00
  1.60000000E+01  1.00800000E+00  1.00800000E+00  1.60000000E+01  1.00800000E+00
  1.00800000E+00  1.60000000E+01  1.00800000E+00  1.00800000E+00  1.60000000E+01
  1.00800000E+00  1.00800000E+00  1.60000000E+01  1.00800000E+00  1.00800000E+00
  1.60000000E+01  1.00800000E+00  1.00800000E+00  1.60000000E+01  1.00800000E+00
  1.00800000E+00  1.60000000E+01  1.00800000E+00  1.00800000E+00  1.60000000E+01
  1.00800000E+00  1.00800000E+00  1.60000000E+01  1.00800000E+00  1.00800000E+00
  1.60000000E+01  1.00800000E+00  1.00800000E+00  1.60000000E+01  1.00800000E+00
  1.00800000E+00  1.60000000E+01  1.00800000E+00  1.00800000E+00  1.60000000E+01
  1.00800000E+00  1.00800000E+00  1.60000000E+01  1.00800000E+00  1.00800000E+00
  1.60000000E+01  1.00800000E+00  1.00800000E+00  1.60000000E+01  1.00800000E+00
  1.00800000E+00  1.60000000E+01  1.00800000E+00  1.00800000E+00  1.60000000E+01
  1.00800000E+00  1.00800000E+00  1.60000000E+01  1.00800000E+00  1.00800000E+00
  1.60000000E+01  1.00800000E+00  1.00800000E+00  1.60000000E+01  1.00800000E+00
  1.00800000E+00  1.60000000E+01  1.00800000E+00  1.00800000E+00  1.60000000E+01
  1.00800000E+00  1.00800000E+00  1.60000000E+01  1.00800000E+00  1.00800000E+00
  1.60000000E+01  1.00800000E+00  1.00800000E+00  1.60000000E+01  1.00800000E+00
  1.00800000E+00  1.60000000E+01  1.00800000E+00  1.00800000E+00  1.60000000E+01
  1.00800000E+00  1.00800000E+00  1.60000000E+01  1.00800000E+00  1.00800000E+00
  1.60000000E+01  1.00800000E+00  1.00800000E+00  1.60000000E+01  1.00800000E+00
  1.00800000E+00  1.60000000E+01  1.00800000E+00  1.00800000E+00  1.60000000E+01
  1.00800000E+00  1.00800000E+00  1.60000000E+01  1.00800000E+00  1.00800000E+00
  1.60000000E+01  1.00800000E+00  1.00800000E+00  1.60000000E+01  1.00800000E+00
  1.00800000E+00  1.60000000E+01  1.00800000E+00  1.00800000E+00  1.60000000E+01
  1.00800000E+00  1.00800000E+00  1.60000000E+01  1.00800000E+00  1.00800000E+00
  1.60000000E+01  1.00800000E+00  1.00800000E+00  1.60000000E+01  1.00800000E+00
  1.00800000E+00  1.60000000E+01  1.00800000E+00  1.00800000E+00  1.60000000E+01
  1.00800000E+00  1.00800000E+00  1.60000000E+01  1.00800000E+00  1.00800000E+00
  1.60000000E+01  1.00800000E+00  1.00800000E+00  1.60000000E+01  1.00800000E+00
  1.00800000E+00  1.60000000E+01  1.00800000E+00  1.00800000E+00  1.60000000E+01
  1.00800000E+00  1.00800000E+00  1.60000000E+01  1.00800000E+00  1.00800000E+00
  1.60000000E+01  1.00800000E+00  1.00800000E+00  1.60000000E+01  1.00800000E+00
  1.00800000E+00  1.60000000E+01  1.00800000E+00  1.00800000E+00  1.60000000E+01
  1.00800000E+00  1.00800000E+00  1.60000000E+01  1.00800000E+00  1.00800000E+00
  1.60000000E+01  1.00800000E+00  1.00800000E+00  1.60000000E+01  1.00800000E+00
  1.00800000E+00  1.60000000E+01  1.00800000E+00  1.00800000E+00  1.60000000E+01
  1.00800000E+00  1.00800000E+00  1.60000000E+01  1.00800000E+00  1.00800000E+00
  1.60000000E+01  1.00800000E+00  1.00800000E+00  1.60000000E+01  1.00800000E+00
  1.00800000E+00  1.60000000E+01  1.00800000E+00  1.00800000E+00  1.60000000E+01
  1.00800000E+00  1.00800000E+00  1.60000000E+01  1.00800000E+00  1.00800000E+00
  1.60000000E+01  1.00800000E+00  1.00800000E+00  1.60000000E+01  1.00800000E+00
  1.00800000E+00  1.60000000E+01  1.00800000E+00  1.00800000E+00  1.60000000E+01
  1.00800000E+00  1.00800000E+00  1.60000000E+01  1.00800000E+00  1.00800000E+00
  1.60000000E+01  1.00800000E+00  1.00800000E+00  1.60000000E+01  1.00800000E+00
  1.00800000E+00  1.60000000E+01  1.00800000E+00  1.00800000E+00  1.60000000E+01
  1.00800000E+00  1.00800000E+00  1.60000000E+01  1.00800000E+00  1.00800000E+00
  1.60000000E+01  1.00800000E+00  1.00800000E+00  1.60000000E+01  1.00800000E+00
  1.00800000E+00  1.60000000E+01  1.00800000E+00  1.00800000E+00  1.60000000E+01
  1.00800000E+00  1.00800000E+00  1.60000000E+01  1.00800000E+00  1.00800000E+00
  1.60000000E+01  1.00800000E+00  1.00800000E+00  1.60000000E+01  1.00800000E+00
  1.00800000E+00  1.60000000E+01  1.00800000E+00  1.00800000E+00  1.60000000E+01
  1.00800000E+00  1.00800000E+00  1.60000000E+01  1.00800000E+00  1.00800000E+00
  1.60000000E+01  1.00800000E+00  1.00800000E+00  1.60000000E+01  1.00800000E+00
  1.00800000E+00  1.60000000E+01  1.00800000E+00  1.00800000E+00  1.60000000E+01
  1.00800000E+00  1.00800000E+00  1.60000000E+01  1.00800000E+00  1.00800000E+00
  1.60000000E+01  1.00800000E+00  1.00800000E+00  1.60000000E+01  1.00800000E+00
  1.00800000E+00  1.60000000E+01  1.00800000E+00  1.00800000E+00  1.60000000E+01
  1.00800000E+00  1.00800000E+00  1.60000000E+01  1.00800000E+00  1.00800000E+00
  1.60000000E+01  1.00800000E+00  1.00800000E+00  1.60000000E+01  1.00800000E+00
  1.00800000E+00  1.60000000E+01  1.00800000E+00  1.00800000E+00  1.60000000E+01
  1.00800000E+00  1.00800000E+00  1.60000000E+01  1.00800000E+00  1.00800000E+00
  1.60000000E+01  1.00800000E+00  1.00800000E+00  1.60000000E+01  1.00800000E+00
  1.00800000E+00  1.60000000E+01  1.00800000E+00  1.00800000E+00  1.60000000E+01
  1.00800000E+00  1.00800000E+00  1.60000000E+01  1.00800000E+00  1.00800000E+00
  1.60000000E+01  1.00800000E+00  1.00800000E+00  1.60000000E+01  1.00800000E+00
  1.00800000E+00  1.60000000E+01  1.00800000E+00  1.00800000E+00  1.60000000E+01
  1.00800000E+00  1.00800000E+00  1.60000000E+01  1.00800000E+00  1.00800000E+00
  1.60000000E+01  1.00800000E+00  1.00800000E+00  1.60000000E+01  1.00800000E+00
  1.00800000E+00  1.60000000E+01  1.00800000E+00  1.00800000E+00  1.60000000E+01
  1.00800000E+00  1.00800000E+00  1.60000000E+01  1.00800000E+00  1.00800000E+00
  1.60000000E+01  1.00800000E+00  1.00800000E+00  1.60000000E+01  1.00800000E+00
  1.00800000E+00  1.60000000E+01  1.00800000E+00  1.00800000E+00  1.60000000E+01
  1.00800000E+00  1.00800000E+00  1.60000000E+01  1.00800000E+00  1.00800000E+00
  1.60000000E+01  1.00800000E+00  1.00800000E+00  1.60000000E+01  1.00800000E+00
  1.00800000E+00  1.60000000E+01  1.00800000E+00  1.00800000E+00  1.60000000E+01
  1.00800000E+00  1.00800000E+00  1.60000000E+01  1.00800000E+00  1.00800000E+00
  1.60000000E+01  1.00800000E+00  1.00800000E+00  1.60000000E+01  1.00800000E+00
  1.00800000E+00  1.60000000E+01  1.00800000E+00  1.00800000E+00  1.60000000E+01
  1.00800000E+00  1.00800000E+00  1.60000000E+01  1.00800000E+00  1.00800000E+00
  1.60000000E+01  1.00800000E+00  1.00800000E+00  1.60000000E+01  1.00800000E+00
  1.00800000E+00  1.60000000E+01  1.00800000E+00  1.00800000E+00  1.60000000E+01
  1.00800000E+00  1.00800000E+00  1.60000000E+01  1.00800000E+00  1.00800000E+00
  1.60000000E+01  1.00800000E+00  1.00800000E+00  1.60000000E+01  1.00800000E+00
  1.00800000E+00  1.60000000E+01  1.00800000E+00  1.00800000E+00  1.60000000E+01
  1.00800000E+00  1.00800000E+00  1.60000000E+01  1.00800000E+00  1.00800000E+00
  1.60000000E+01  1.00800000E+00  1.00800000E+00  1.60000000E+01  1.00800000E+00
  1.00800000E+00  1.60000000E+01  1.00800000E+00  1.00800000E+00  1.60000000E+01
  1.00800000E+00  1.00800000E+00  1.60000000E+01  1.00800000E+00  1.00800000E+00
  1.60000000E+01  1.00800000E+00  1.00800000E+00  1.60000000E+01  1.00800000E+00
  1.00800000E+00  1.60000000E+01  1.00800000E+00  1.00800000E+00  1.60000000E+01
  1.00800000E+00  1.00800000E+00  1.60000000E+01  1.00800000E+00  1.00800000E+00
  1.60000000E+01  1.00800000E+00  1.00800000E+00  1.60000000E+01  1.00800000E+00
  1.00800000E+00  1.60000000E+01  1.00800000E+00  1.00800000E+00  1.60000000E+01
  1.00800000E+00  1.00800000E+00  1.60000000E+01  1.00800000E+00  1.00800000E+00
  1.60000000E+01  1.00800000E+00  1.00800000E+00  1.60000000E+01  1.00800000E+00
  1.00800000E+00  1.60000000E+01  1.00800000E+00  1.00800000E+00  1.60000000E+01
  1.00800000E+00  1.00800000E+00  1.60000000E+01  1.00800000E+00  1.00800000E+00
  1.60000000E+01  1.00800000E+00  1.00800000E+00  1.60000000E+01  1.00800000E+00
  1.00800000E+00  1.60000000E+01  1.00800000E+00  1.00800000E+00  1.60000000E+01
  1.00800000E+00  1.00800000E+00  1.60000000E+01  1.00800000E+00  1.00800000E+00
  1.60000000E+01  1.00800000E+00  1.00800000E+00  1.60000000E+01  1.00800000E+00
  1.00800000E+00  1.60000000E+01  1.00800000E+00  1.00800000E+00  1.60000000E+01
  1.00800000E+00  1.00800000E+00  1.60000000E+01  1.00800000E+00  1.00800000E+00
  1.60000000E+01  1.00800000E+00  1.00800000E+00  1.60000000E+01  1.00800000E+00
  1.00800000E+00  1.60000000E+01  1.00800000E+00  1.00800000E+00  1.60000000E+01
  1.00800000E+00  1.00800000E+00  1.60000000E+01  1.00800000E+00  1.00800000E+00
  1.60000000E+01  1.00800000E+00  1.00800000E+00  1.60000000E+01  1.00800000E+00
  1.00800000E+00  1.60000000E+01  1.00800000E+00  1.00800000E+00  1.60000000E+01
  1.00800000E+00  1.00800000E+00  1.60000000E+01  1.00800000E+00  1.00800000E+00
  1.60000000E+01  1.00800000E+00  1.00800000E+00  1.60000000E+01  1.00800000E+00
  1.00800000E+00  1.60000000E+01  1.00800000E+00  1.00800000E+00  1.60000000E+01
  1.00800000E+00  1.00800000E+00  1.60000000E+01  1.00800000E+00  1.00800000E+00
  1.60000000E+01  1.00800000E+00  1.00800000E+00  1.60000000E+01  1.00800000E+00
  1.00800000E+00  1.60000000E+01  1.00800000E+00  1.00800000E+00  1.60000000E+01
  1.00800000E+00  1.00800000E+00  1.60000000E+01  1.00800000E+00  1.00800000E+00
  1.60000000E+01  1.00800000E+00  1.00800000E+00  1.60000000E+01  1.00800000E+00
  1.00800000E+00  1.60000000E+01  1.00800000E+00  1.00800000E+00  1.60000000E+01
  1.00800000E+00  1.00800000E+00  1.60000000E+01  1.00800000E+00  1.00800000E+00
  1.60000000E+01  1.00800000E+00  1.00800000E+00  1.60000000E+01  1.00800000E+00
  1.00800000E+00  1.60000000E+01  1.00800000E+00  1.00800000E+00  1.60000000E+01
  1.00800000E+00  1.00800000E+00  1.60000000E+01  1.00800000E+00  1.00800000E+00
  1.60000000E+01  1.00800000E+00  1.00800000E+00  1.60000000E+01  1.00800000E+00
  1.00800000E+00  1.60000000E+01  1.00800000E+00  1.00800000E+00  1.60000000E+01
  1.00800000E+00  1.00800000E+00  1.60000000E+01  1.00800000E+00  1.00800000E+00
  1.60000000E+01  1.00800000E+00  1.00800000E+00  1.60000000E+01  1.00800000E+00
  1.00800000E+00  1.60000000E+01  1.00800000E+00  1.00800000E+00  1.60000000E+01
  1.00800000E+00  1.00800000E+00  1.60000000E+01  1.00800000E+00  1.00800000E+00
  1.60000000E+01  1.00800000E+00  1.00800000E+00  1.60000000E+01  1.00800000E+00
  1.00800000E+00  1.60000000E+01  1.00800000E+00  1.00800000E+00  1.60000000E+01
  1.00800000E+00  1.00800000E+00  1.60000000E+01  1.00800000E+00  1.00800000E+00
  1.60000000E+01  1.00800000E+00  1.00800000E+00  1.60000000E+01  1.00800000E+00
  1.00800000E+00  1.60000000E+01  1.00800000E+00  1.00800000E+00  1.60000000E+01
  1.00800000E+00  1.00800000E+00  1.60000000E+01  1.00800000E+00  1.00800000E+00
  1.60000000E+01  1.00800000E+00  1.00800000E+00  1.60000000E+01  1.00800000E+00
  1.00800000E+00  1.60000000E+01  1.00800000E+00  1.00800000E+00  1.60000000E+01
  1.00800000E+00  1.00800000E+00  1.60000000E+01  1.00800000E+00  1.00800000E+00
  1.60000000E+01  1.00800000E+00  1.00800000E+00  1.60000000E+01  1.00800000E+00
  1.00800000E+00  1.60000000E+01  1.00800000E+00  1.00800000E+00  1.60000000E+01
  1.00800000E+00  1.00800000E+00  1.60000000E+01  1.00800000E+00  1.00800000E+00
  1.60000000E+01  1.00800000E+00  1.00800000E+00  1.60000000E+01  1.00800000E+00
  1.00800000E+00  1.60000000E+01  1.00800000E+00  1.00800000E+00  1.60000000E+01
  1.00800000E+00  1.00800000E+00  1.60000000E+01  1.00800000E+00  1.00800000E+00
  1.60000000E+01  1.00800000E+00  1.00800000E+00  1.60000000E+01  1.00800000E+00
  1.00800000E+00  1.60000000E+01  1.00800000E+00  1.00800000E+00  1.60000000E+01
  1.00800000E+00  1.00800000E+00  1.60000000E+01  1.00800000E+00  1.00800000E+00
  1.60000000E+01  1.00800000E+00  1.00800000E+00  1.60000000E+01  1.00800000E+00
  1.00800000E+00  1.60000000E+01  1.00800000E+00  1.00800000E+00  1.60000000E+01
  1.00800000E+00  1.00800000E+00  1.60000000E+01  1.00800000E+00  1.00800000E+00
  1.60000000E+01  1.00800000E+00  1.00800000E+00  1.60000000E+01  1.00800000E+00
  1.00800000E+00  1.60000000E+01  1.00800000E+00  1.00800000E+00  1.60000000E+01
  1.00800000E+00  1.00800000E+00  1.60000000E+01  1.00800000E+00  1.00800000E+00
  1.60000000E+01  1.00800000E+00  1.00800000E+00  1.60000000E+01  1.00800000E+00
  1.00800000E+00  1.60000000E+01  1.00800000E+00  1.00800000E+00  1.60000000E+01
  1.00800000E+00  1.00800000E+00  1.60000000E+01  1.00800000E+00  1.00800000E+00
  1.60000000E+01  1.00800000E+00  1.00800000E+00  1.60000000E+01  1.00800000E+00
  1.00800000E+00  1.60000000E+01  1.00800000E+00  1.00800000E+00  1.60000000E+01
  1.00800000E+00  1.00800000E+00  1.60000000E+01  1.00800000E+00  1.00800000E+00
  1.60000000E+01  1.00800000E+00  1.00800000E+00  1.60000000E+01  1.00800000E+00
  1.00800000E+00  1.60000000E+01  1.00800000E+00  1.00800000E+00  1.60000000E+01
  1.00800000E+00  1.00800000E+00  1.60000000E+01  1.00800000E+00  1.00800000E+00
  1.60000000E+01  1.00800000E+00  1.00800000E+00  1.60000000E+01  1.00800000E+00
  1.00800000E+00  1.60000000E+01  1.00800000E+00  1.00800000E+00  1.60000000E+01
  1.00800000E+00  1.00800000E+00  1.60000000E+01  1.00800000E+00  1.00800000E+00
  1.60000000E+01  1.00800000E+00  1.00800000E+00  1.60000000E+01  1.00800000E+00
  1.00800000E+00  1.60000000E+01  1.00800000E+00  1.00800000E+00  1.60000000E+01
  1.00800000E+00  1.00800000E+00  1.60000000E+01  1.00800000E+00  1.00800000E+00
  1.60000000E+01  1.00800000E+00  1.00800000E+00  1.60000000E+01  1.00800000E+00
  1.00800000E+00  1.60000000E+01  1.00800000E+00  1.00800000E+00  1.60000000E+01
  1.00800000E+00  1.00800000E+00  1.60000000E+01  1.00800000E+00  1.00800000E+00
  1.60000000E+01  1.00800000E+00  1.00800000E+00  1.60000000E+01  1.00800000E+00
  1.00800000E+00  1.60000000E+01  1.00800000E+00  1.00800000E+00  1.60000000E+01
  1.00800000E+00  1.00800000E+00  1.60000000E+01  1.00800000E+00  1.00800000E+00
  1.60000000E+01  1.00800000E+00  1.00800000E+00  1.60000000E+01  1.00800000E+00
  1.00800000E+00  1.60000000E+01  1.00800000E+00  1.00800000E+00  1.60000000E+01
  1.00800000E+00  1.00800000E+00  1.60000000E+01  1.00800000E+00  1.00800000E+00
  1.60000000E+01  1.00800000E+00  1.00800000E+00  1.60000000E+01  1.00800000E+00
  1.00800000E+00  1.60000000E+01  1.00800000E+00  1.00800000E+00  1.60000000E+01
  1.00800000E+00  1.00800000E+00  1.60000000E+01  1.00800000E+00  1.00800000E+00
  1.60000000E+01  1.00800000E+00  1.00800000E+00  1.60000000E+01  1.00800000E+00
  1.00800000E+00  1.60000000E+01  1.00800000E+00  1.00800000E+00  1.60000000E+01
  1.00800000E+00  1.00800000E+00  1.60000000E+01  1.00800000E+00  1.00800000E+00
  1.60000000E+01  1.00800000E+00  1.00800000E+00  1.60000000E+01  1.00800000E+00
  1.00800000E+00  1.60000000E+01  1.00800000E+00  1.00800000E+00  1.60000000E+01
  1.00800000E+00  1.00800000E+00  1.60000000E+01  1.00800000E+00  1.00800000E+00
  1.60000000E+01  1.00800000E+00  1.00800000E+00  1.60000000E+01  1.00800000E+00
  1.00800000E+00  1.60000000E+01  1.00800000E+00  1.00800000E+00  1.60000000E+01
  1.00800000E+00  1.00800000E+00  1.60000000E+01  1.00800000E+00  1.00800000E+00
  1.60000000E+01  1.00800000E+00  1.00800000E+00  1.60000000E+01  1.00800000E+00
  1.00800000E+00  1.60000000E+01  1.00800000E+00  1.00800000E+00  1.60000000E+01
  1.00800000E+00  1.00800000E+00  1.60000000E+01  1.00800000E+00  1.00800000E+00
  1.60000000E+01  1.00800000E+00  1.00800000E+00  1.60000000E+01  1.00800000E+00
  1.00800000E+00  1.60000000E+01  1.00800000E+00  1.00800000E+00  1.60000000E+01
  1.00800000E+00  1.00800000E+00  1.60000000E+01  1.00800000E+00  1.00800000E+00
  1.60000000E+01  1.00800000E+00  1.00800000E+00  1.60000000E+01  1.00800000E+00
  1.00800000E+00  1.60000000E+01  1.00800000E+00  1.00800000E+00  1.60000000E+01
  1.00800000E+00  1.00800000E+00  1.60000000E+01  1.00800000E+00  1.00800000E+00
  1.60000000E+01  1.00800000E+00  1.00800000E+00  1.60000000E+01  1.00800000E+00
  1.00800000E+00  1.60000000E+01  1.00800000E+00  1.00800000E+00  1.60000000E+01
  1.00800000E+00  1.00800000E+00  1.60000000E+01  1.00800000E+00  1.00800000E+00
  1.60000000E+01  1.00800000E+00  1.00800000E+00  1.60000000E+01  1.00800000E+00
  1.00800000E+00  1.60000000E+01  1.00800000E+00  1.00800000E+00  1.60000000E+01
  1.00800000E+00  1.00800000E+00  1.60000000E+01  1.00800000E+00  1.00800000E+00
  1.60000000E+01  1.00800000E+00  1.00800000E+00  1.60000000E+01  1.00800000E+00
  1.00800000E+00  1.60000000E+01  1.00800000E+00  1.00800000E+00  1.60000000E+01
  1.00800000E+00  1.00800000E+00  1.60000000E+01  1.00800000E+00  1.00800000E+00
  1.60000000E+01  1.00800000E+00  1.00800000E+00  1.60000000E+01  1.00800000E+00
  1.00800000E+00  1.60000000E+01  1.00800000E+00  1.00800000E+00  1.60000000E+01
  1.00800000E+00  1.00800000E+00  1.60000000E+01  1.00800000E+00  1.00800000E+00
  1.60000000E+01  1.00800000E+00  1.00800000E+00  1.60000000E+01  1.00800000E+00
  1.00800000E+00  1.60000000E+01  1.00800000E+00  1.00800000E+00  1.60000000E+01
  1.00800000E+00  1.00800000E+00  1.60000000E+01  1.00800000E+00  1.00800000E+00
  1.60000000E+01  1.00800000E+00  1.00800000E+00  1.60000000E+01  1.00800000E+00
  1.00800000E+00  1.60000000E+01  1.00800000E+00  1.00800000E+00  1.60000000E+01
  1.00800000E+00  1.00800000E+00  1.60000000E+01  1.00800000E+00  1.00800000E+00
  1.60000000E+01  1.00800000E+00  1.00800000E+00  1.60000000E+01  1.00800000E+00
  1.00800000E+00  1.60000000E+01  1.00800000E+00  1.00800000E+00  1.60000000E+01
  1.00800000E+00  1.00800000E+00  1.60000000E+01  1.00800000E+00  1.00800000E+00
  1.60000000E+01  1.00800000E+00  1.00800000E+00  1.60000000E+01  1.00800000E+00
  1.00800000E+00  1.60000000E+01  1.00800000E+00  1.00800000E+00  1.60000000E+01
  1.00800000E+00  1.00800000E+00  1.60000000E+01  1.00800000E+00  1.00800000E+00
  1.60000000E+01  1.00800000E+00  1.00800000E+00  1.60000000E+01  1.00800000E+00
  1.00800000E+00  1.60000000E+01  1.00800000E+00  1.00800000E+00  1.60000000E+01
  1.00800000E+00  1.00800000E+00  1.60000000E+01  1.00800000E+00  1.00800000E+00
  1.60000000E+01  1.00800000E+00  1.00800000E+00  1.60000000E+01  1.00800000E+00
  1.00800000E+00  1.60000000E+01  1.00800000E+00  1.00800000E+00  1.60000000E+01
  1.00800000E+00  1.00800000E+00  1.60000000E+01  1.00800000E+00  1.00800000E+00
  1.60000000E+01  1.00800000E+00  1.00800000E+00  1.60000000E+01  1.00800000E+00
  1.00800000E+00  1.60000000E+01  1.00800000E+00  1.00800000E+00  1.60000000E+01
  1.00800000E+00  1.00800000E+00  1.60000000E+01  1.00800000E+00  1.00800000E+00
  1.60000000E+01  1.00800000E+00  1.00800000E+00  1.60000000E+01  1.00800000E+00
  1.00800000E+00  1.60000000E+01  1.00800000E+00  1.00800000E+00  1.60000000E+01
  1.00800000E+00  1.00800000E+00  1.60000000E+01  1.00800000E+00  1.00800000E+00
  1.60000000E+01  1.00800000E+00  1.00800000E+00  1.60000000E+01  1.00800000E+00
  1.00800000E+00  1.60000000E+01  1.00800000E+00  1.00800000E+00  1.60000000E+01
  1.00800000E+00  1.00800000E+00  1.60000000E+01  1.00800000E+00  1.00800000E+00
  1.60000000E+01  1.00800000E+00  1.00800000E+00  1.60000000E+01  1.00800000E+00
  1.00800000E+00  1.60000000E+01  1.00800000E+00  1.00800000E+00  1.60000000E+01
  1.00800000E+00  1.00800000E+00  1.60000000E+01  1.00800000E+00  1.00800000E+00
  1.60000000E+01  1.00800000E+00  1.00800000E+00  1.60000000E+01  1.00800000E+00
  1.00800000E+00  1.60000000E+01  1.00800000E+00  1.00800000E+00  1.60000000E+01
  1.00800000E+00  1.00800000E+00  1.60000000E+01  1.00800000E+00  1.00800000E+00
  1.60000000E+01  1.00800000E+00  1.00800000E+00  1.60000000E+01  1.00800000E+00
  1.00800000E+00  1.60000000E+01  1.00800000E+00  1.00800000E+00  1.60000000E+01
  1.00800000E+00  1.00800000E+00  1.60000000E+01  1.00800000E+00  1.00800000E+00
  1.60000000E+01  1.00800000E+00  1.00800000E+00  1.60000000E+01  1.00800000E+00
  1.00800000E+00  1.60000000E+01  1.00800000E+00  1.00800000E+00  1.60000000E+01
  1.00800000E+00  1.00800000E+00  1.60000000E+01  1.00800000E+00  1.00800000E+00
  1.60000000E+01  1.00800000E+00  1.00800000E+00  1.60000000E+01  1.00800000E+00
  1.00800000E+00  1.60000000E+01  1.00800000E+00  1.00800000E+00  1.60000000E+01
  1.00800000E+00  1.00800000E+00  1.60000000E+01  1.00800000E+00  1.00800000E+00
  1.60000000E+01  1.00800000E+00  1.00800000E+00  1.60000000E+01  1.00800000E+00
  1.00800000E+00  1.60000000E+01  1.00800000E+00  1.00800000E+00  1.60000000E+01
  1.00800000E+00  1.00800000E+00  1.60000000E+01  1.00800000E+00  1.00800000E+00
  1.60000000E+01  1.00800000E+00  1.00800000E+00  1.60000000E+01  1.00800000E+00
  1.00800000E+00  1.60000000E+01  1.00800000E+00  1.00800000E+00  1.60000000E+01
  1.00800000E+00  1.00800000E+00  1.60000000E+01  1.00800000E+00  1.00800000E+00
  1.60000000E+01  1.00800000E+00  1.00800000E+00  1.60000000E+01  1.00800000E+00
  1.00800000E+00  1.60000000E+01  1.00800000E+00  1.00800000E+00  1.60000000E+01
  1.00800000E+00  1.00800000E+00  1.60000000E+01  1.00800000E+00  1.00800000E+00
  1.60000000E+01  1.00800000E+00  1.00800000E+00  1.60000000E+01  1.00800000E+00
  1.00800000E+00  1.60000000E+01  1.00800000E+00  1.00800000E+00  1.60000000E+01
  1.00800000E+00  1.00800000E+00  1.60000000E+01  1.00800000E+00  1.00800000E+00
  1.60000000E+01  1.00800000E+00  1.00800000E+00  1.60000000E+01  1.00800000E+00
  1.00800000E+00  1.60000000E+01  1.00800000E+00  1.00800000E+00  1.60000000E+01
  1.00800000E+00  1.00800000E+00  1.60000000E+01  1.00800000E+00  1.00800000E+00
  1.60000000E+01  1.00800000E+00  1.00800000E+00  1.60000000E+01  1.00800000E+00
  1.00800000E+00  1.60000000E+01  1.00800000E+00  1.00800000E+00  1.60000000E+01
  1.00800000E+00  1.00800000E+00  1.60000000E+01  1.00800000E+00  1.00800000E+00
  1.60000000E+01  1.00800000E+00  1.00800000E+00  1.60000000E+01  1.00800000E+00
  1.00800000E+00  1.60000000E+01  1.00800000E+00  1.00800000E+00  1.60000000E+01
  1.00800000E+00  1.00800000E+00  1.60000000E+01  1.00800000E+00  1.00800000E+00
  1.60000000E+01  1.00800000E+00  1.00800000E+00  1.60000000E+01  1.00800000E+00
  1.00800000E+00  1.60000000E+01  1.00800000E+00  1.00800000E+00  1.60000000E+01
  1.00800000E+00  1.00800000E+00  1.60000000E+01  1.00800000E+00  1.00800000E+00
  1.60000000E+01  1.00800000E+00  1.00800000E+00  1.60000000E+01  1.00800000E+00
  1.00800000E+00  1.60000000E+01  1.00800000E+00  1.00800000E+00  1.60000000E+01
  1.00800000E+00  1.00800000E+00  1.60000000E+01  1.00800000E+00  1.00800000E+00
  1.60000000E+01  1.00800000E+00  1.00800000E+00  1.60000000E+01  1.00800000E+00
  1.00800000E+00  1.60000000E+01  1.00800000E+00  1.00800000E+00  1.60000000E+01
  1.00800000E+00  1.00800000E+00  1.60000000E+01  1.00800000E+00  1.00800000E+00
  1.60000000E+01  1.00800000E+00  1.00800000E+00  1.60000000E+01  1.00800000E+00
  1.00800000E+00  1.60000000E+01  1.00800000E+00  1.00800000E+00  1.60000000E+01
  1.00800000E+00  1.00800000E+00  1.60000000E+01  1.00800000E+00  1.00800000E+00
  1.60000000E+01  1.00800000E+00  1.00800000E+00  1.60000000E+01  1.00800000E+00
  1.00800000E+00  1.60000000E+01  1.00800000E+00  1.00800000E+00  1.60000000E+01
  1.00800000E+00  1.00800000E+00  1.60000000E+01  1.00800000E+00  1.00800000E+00
  1.60000000E+01  1.00800000E+00  1.00800000E+00  1.60000000E+01  1.00800000E+00
  1.00800000E+00  1.60000000E+01  1.00800000E+00  1.00800000E+00  1.60000000E+01
  1.00800000E+00  1.00800000E+00  1.60000000E+01  1.00800000E+00  1.00800000E+00
  1.60000000E+01  1.00800000E+00  1.00800000E+00  1.60000000E+01  1.00800000E+00
  1.00800000E+00  1.60000000E+01  1.00800000E+00  1.00800000E+00  1.60000000E+01
  1.00800000E+00  1.00800000E+00  1.60000000E+01  1.00800000E+00  1.00800000E+00
  1.60000000E+01  1.00800000E+00  1.00800000E+00  1.60000000E+01  1.00800000E+00
  1.00800000E+00  1.60000000E+01  1.00800000E+00  1.00800000E+00  1.60000000E+01
  1.00800000E+00  1.00800000E+00  1.60000000E+01  1.00800000E+00  1.00800000E+00
  1.60000000E+01  1.00800000E+00  1.00800000E+00  1.60000000E+01  1.00800000E+00
  1.00800000E+00  1.60000000E+01  1.00800000E+00  1.00800000E+00  1.60000000E+01
  1.00800000E+00  1.00800000E+00  1.60000000E+01  1.00800000E+00  1.00800000E+00
  1.60000000E+01  1.00800000E+00  1.00800000E+00  1.60000000E+01  1.00800000E+00
  1.00800000E+00  1.60000000E+01  1.00800000E+00  1.00800000E+00  1.60000000E+01
  1.00800000E+00  1.00800000E+00  1.60000000E+01  1.00800000E+00  1.00800000E+00
  1.60000000E+01  1.00800000E+00  1.00800000E+00  1.60000000E+01  1.00800000E+00
  1.00800000E+00  1.60000000E+01  1.00800000E+00  1.00800000E+00  1.60000000E+01
  1.00800000E+00  1.00800000E+00  1.60000000E+01  1.00800000E+00  1.00800000E+00
  1.60000000E+01  1.00800000E+00  1.00800000E+00  1.60000000E+01  1.00800000E+00
  1.00800000E+00  1.60000000E+01  1.00800000E+00  1.00800000E+00  1.60000000E+01
  1.00800000E+00  1.00800000E+00  1.60000000E+01  1.00800000E+00  1.00800000E+00
  1.60000000E+01  1.00800000E+00  1.00800000E+00  1.60000000E+01  1.00800000E+00
  1.00800000E+00  1.60000000E+01  1.00800000E+00  1.00800000E+00  1.60000000E+01
  1.00800000E+00  1.00800000E+00  1.60000000E+01  1.00800000E+00  1.00800000E+00
  1.60000000E+01  1.00800000E+00  1.00800000E+00  1.60000000E+01  1.00800000E+00
  1.00800000E+00  1.60000000E+01  1.00800000E+00  1.00800000E+00  1.60000000E+01
  1.00800000E+00  1.00800000E+00  1.60000000E+01  1.00800000E+00  1.00800000E+00
  1.60000000E+01  1.00800000E+00  1.00800000E+00  1.60000000E+01  1.00800000E+00
  1.00800000E+00  1.60000000E+01  1.00800000E+00  1.00800000E+00  1.60000000E+01
  1.00800000E+00  1.00800000E+00  1.60000000E+01  1.00800000E+00  1.00800000E+00
  1.60000000E+01  1.00800000E+00  1.00800000E+00  1.60000000E+01  1.00800000E+00
  1.00800000E+00  1.60000000E+01  1.00800000E+00  1.00800000E+00  1.60000000E+01
  1.00800000E+00  1.00800000E+00  1.60000000E+01  1.00800000E+00  1.00800000E+00
  1.60000000E+01  1.00800000E+00  1.00800000E+00  1.60000000E+01  1.00800000E+00
  1.00800000E+00  1.60000000E+01  1.00800000E+00  1.00800000E+00  1.60000000E+01
  1.00800000E+00  1.00800000E+00  1.60000000E+01  1.00800000E+00  1.00800000E+00
  1.60000000E+01  1.00800000E+00  1.00800000E+00  1.60000000E+01  1.00800000E+00
  1.00800000E+00  1.60000000E+01  1.00800000E+00  1.00800000E+00  1.60000000E+01
  1.00800000E+00  1.00800000E+00  1.60000000E+01  1.00800000E+00  1.00800000E+00
  1.60000000E+01  1.00800000E+00  1.00800000E+00  1.60000000E+01  1.00800000E+00
  1.00800000E+00  1.60000000E+01  1.00800000E+00  1.00800000E+00  1.60000000E+01
  1.00800000E+00  1.00800000E+00  1.60000000E+01  1.00800000E+00  1.00800000E+00
  1.60000000E+01  1.00800000E+00  1.00800000E+00  1.60000000E+01  1.00800000E+00
  1.00800000E+00  1.60000000E+01  1.00800000E+00  1.00800000E+00  1.60000000E+01
  1.00800000E+00  1.00800000E+00  1.60000000E+01  1.00800000E+00  1.00800000E+00
  1.60000000E+01  1.00800000E+00  1.00800000E+00  1.60000000E+01  1.00800000E+00
  1.00800000E+00  1.60000000E+01  1.00800000E+00  1.00800000E+00  1.60000000E+01
  1.00800000E+00  1.00800000E+00  1.60000000E+01  1.00800000E+00  1.00800000E+00
  1.60000000E+01  1.00800000E+00  1.00800000E+00  1.60000000E+01  1.00800000E+00
  1.00800000E+00  1.60000000E+01  1.00800000E+00  1.00800000E+00  1.60000000E+01
  1.00800000E+00  1.00800000E+00  1.60000000E+01  1.00800000E+00  1.00800000E+00
  1.60000000E+01  1.00800000E+00  1.00800000E+00  1.60000000E+01  1.00800000E+00
  1.00800000E+00  1.60000000E+01  1.00800000E+00  1.00800000E+00  1.60000000E+01
  1.00800000E+00  1.00800000E+00  1.60000000E+01  1.00800000E+00  1.00800000E+00
  1.60000000E+01  1.00800000E+00  1.00800000E+00  1.60000000E+01  1.00800000E+00
  1.00800000E+00  1.60000000E+01  1.00800000E+00  1.00800000E+00  1.60000000E+01
  1.00800000E+00  1.00800000E+00  1.60000000E+01  1.00800000E+00  1.00800000E+00
  1.60000000E+01  1.00800000E+00  1.00800000E+00  1.60000000E+01  1.00800000E+00
  1.00800000E+00  1.60000000E+01  1.00800000E+00  1.00800000E+00  1.60000000E+01
  1.00800000E+00  1.00800000E+00  1.60000000E+01  1.00800000E+00  1.00800000E+00
  1.60000000E+01  1.00800000E+00  1.00800000E+00  1.60000000E+01  1.00800000E+00
  1.00800000E+00  1.60000000E+01  1.00800000E+00  1.00800000E+00  1.60000000E+01
  1.00800000E+00  1.00800000E+00  1.60000000E+01  1.00800000E+00  1.00800000E+00
  1.60000000E+01  1.00800000E+00  1.00800000E+00  1.60000000E+01  1.00800000E+00
  1.00800000E+00  1.60000000E+01  1.00800000E+00  1.00800000E+00  1.60000000E+01
  1.00800000E+00  1.00800000E+00  1.60000000E+01  1.00800000E+00  1.00800000E+00
  1.60000000E+01  1.00800000E+00  1.00800000E+00  1.60000000E+01  1.00800000E+00
  1.00800000E+00  1.60000000E+01  1.00800000E+00  1.00800000E+00  1.60000000E+01
  1.00800000E+00  1.00800000E+00  1.60000000E+01  1.00800000E+00  1.00800000E+00
  1.60000000E+01  1.00800000E+00  1.00800000E+00  1.60000000E+01  1.00800000E+00
  1.00800000E+00  1.60000000E+01  1.00800000E+00  1.00800000E+00  1.60000000E+01
  1.00800000E+00  1.00800000E+00  1.60000000E+01  1.00800000E+00  1.00800000E+00
  1.60000000E+01  1.00800000E+00  1.00800000E+00  1.60000000E+01  1.00800000E+00
  1.00800000E+00  1.60000000E+01  1.00800000E+00  1.00800000E+00  1.60000000E+01
  1.00800000E+00  1.00800000E+00  1.60000000E+01  1.00800000E+00  1.00800000E+00
  1.60000000E+01  1.00800000E+00  1.00800000E+00  1.60000000E+01  1.00800000E+00
  1.00800000E+00  1.60000000E+01  1.00800000E+00  1.00800000E+00  1.60000000E+01
  1.00800000E+00  1.00800000E+00  1.60000000E+01  1.00800000E+00  1.00800000E+00
  1.60000000E+01  1.00800000E+00  1.00800000E+00  1.60000000E+01  1.00800000E+00
  1.00800000E+00  1.60000000E+01  1.00800000E+00  1.00800000E+00  1.60000000E+01
  1.00800000E+00  1.00800000E+00  1.60000000E+01  1.00800000E+00  1.00800000E+00
  1.60000000E+01  1.00800000E+00  1.00800000E+00  1.60000000E+01  1.00800000E+00
  1.00800000E+00  1.60000000E+01  1.00800000E+00  1.00800000E+00  1.60000000E+01
  1.00800000E+00  1.00800000E+00  1.60000000E+01  1.00800000E+00  1.00800000E+00
  1.60000000E+01  1.00800000E+00  1.00800000E+00  1.60000000E+01  1.00800000E+00
  1.00800000E+00  1.60000000E+01  1.00800000E+00  1.00800000E+00  1.60000000E+01
  1.00800000E+00  1.00800000E+00  1.60000000E+01  1.00800000E+00  1.00800000E+00
  1.60000000E+01  1.00800000E+00  1.00800000E+00  1.60000000E+01  1.00800000E+00
  1.00800000E+00  1.60000000E+01  1.00800000E+00  1.00800000E+00  1.60000000E+01
  1.00800000E+00  1.00800000E+00  1.60000000E+01  1.00800000E+00  1.00800000E+00
  1.60000000E+01  1.00800000E+00  1.00800000E+00  1.60000000E+01  1.00800000E+00
  1.00800000E+00  1.60000000E+01  1.00800000E+00  1.00800000E+00  1.60000000E+01
  1.00800000E+00  1.00800000E+00  1.60000000E+01  1.00800000E+00  1.00800000E+00
  1.60000000E+01  1.00800000E+00  1.00800000E+00  1.60000000E+01  1.00800000E+00
  1.00800000E+00  1.60000000E+01  1.00800000E+00  1.00800000E+00  1.60000000E+01
  1.00800000E+00  1.00800000E+00  1.60000000E+01  1.00800000E+00  1.00800000E+00
  1.60000000E+01  1.00800000E+00  1.00800000E+00  1.60000000E+01  1.00800000E+00
  1.00800000E+00  1.60000000E+01  1.00800000E+00  1.00800000E+00  1.60000000E+01
  1.00800000E+00  1.00800000E+00  1.60000000E+01  1.00800000E+00  1.00800000E+00
  1.60000000E+01  1.00800000E+00  1.00800000E+00  1.60000000E+01  1.00800000E+00
  1.00800000E+00  1.60000000E+01  1.00800000E+00  1.00800000E+00  1.60000000E+01
  1.00800000E+00  1.00800000E+00  1.60000000E+01  1.00800000E+00  1.00800000E+00
  1.60000000E+01  1.00800000E+00  1.00800000E+00  1.60000000E+01  1.00800000E+00
  1.00800000E+00  1.60000000E+01  1.00800000E+00  1.00800000E+00  1.60000000E+01
  1.00800000E+00  1.00800000E+00  1.60000000E+01  1.00800000E+00  1.00800000E+00
  1.60000000E+01  1.00800000E+00  1.00800000E+00  1.60000000E+01  1.00800000E+00
  1.00800000E+00  1.60000000E+01  1.00800000E+00  1.00800000E+00  1.60000000E+01
  1.00800000E+00  1.00800000E+00  1.60000000E+01  1.00800000E+00  1.00800000E+00
  1.60000000E+01  1.00800000E+00  1.00800000E+00  1.60000000E+01  1.00800000E+00
  1.00800000E+00  1.60000000E+01  1.00800000E+00  1.00800000E+00  1.60000000E+01
  1.00800000E+00  1.00800000E+00  1.60000000E+01  1.00800000E+00  1.00800000E+00
  1.60000000E+01  1.00800000E+00  1.00800000E+00  1.60000000E+01  1.00800000E+00
  1.00800000E+00  1.60000000E+01  1.00800000E+00  1.00800000E+00  1.60000000E+01
  1.00800000E+00  1.00800000E+00  1.60000000E+01  1.00800000E+00  1.00800000E+00
  1.60000000E+01  1.00800000E+00  1.00800000E+00  1.60000000E+01  1.00800000E+00
  1.00800000E+00  1.60000000E+01  1.00800000E+00  1.00800000E+00  1.60000000E+01
  1.00800000E+00  1.00800000E+00  1.60000000E+01  1.00800000E+00  1.00800000E+00
  1.60000000E+01  1.00800000E+00  1.00800000E+00  1.60000000E+01  1.00800000E+00
  1.00800000E+00  1.60000000E+01  1.00800000E+00  1.00800000E+00  1.60000000E+01
  1.00800000E+00  1.00800000E+00  1.60000000E+01  1.00800000E+00  1.00800000E+00
  1.60000000E+01  1.00800000E+00  1.00800000E+00  1.60000000E+01  1.00800000E+00
  1.00800000E+00  1.60000000E+01  1.00800000E+00  1.00800000E+00  1.60000000E+01
  1.00800000E+00  1.00800000E+00  1.60000000E+01  1.00800000E+00  1.00800000E+00
  1.60000000E+01  1.00800000E+00  1.00800000E+00  1.60000000E+01  1.00800000E+00
  1.00800000E+00  1.60000000E+01  1.00800000E+00  1.00800000E+00  1.60000000E+01
  1.00800000E+00  1.00800000E+00  1.60000000E+01  1.00800000E+00  1.00800000E+00
  1.60000000E+01  1.00800000E+00  1.00800000E+00  1.60000000E+01  1.00800000E+00
  1.00800000E+00  1.60000000E+01  1.00800000E+00  1.00800000E+00  1.60000000E+01
  1.00800000E+00  1.00800000E+00  1.60000000E+01  1.00800000E+00  1.00800000E+00
  1.60000000E+01  1.00800000E+00  1.00800000E+00  1.60000000E+01  1.00800000E+00
  1.00800000E+00  1.60000000E+01  1.00800000E+00  1.00800000E+00  1.60000000E+01
  1.00800000E+00  1.00800000E+00  1.60000000E+01  1.00800000E+00  1.00800000E+00
  1.60000000E+01  1.00800000E+00  1.00800000E+00  1.60000000E+01  1.00800000E+00
  1.00800000E+00  1.60000000E+01  1.00800000E+00  1.00800000E+00  1.60000000E+01
  1.00800000E+00  1.00800000E+00  1.60000000E+01  1.00800000E+00  1.00800000E+00
  1.60000000E+01  1.00800000E+00  1.00800000E+00  1.60000000E+01  1.00800000E+00
  1.00800000E+00  1.60000000E+01  1.00800000E+00  1.00800000E+00  1.60000000E+01
  1.00800000E+00  1.00800000E+00  1.60000000E+01  1.00800000E+00  1.00800000E+00
  1.60000000E+01  1.00800000E+00  1.00800000E+00  1.60000000E+01  1.00800000E+00
  1.00800000E+00  1.60000000E+01  1.00800000E+00  1.00800000E+00  1.60000000E+01
  1.00800000E+00  1.00800000E+00  1.60000000E+01  1.00800000E+00  1.00800000E+00
  1.60000000E+01  1.00800000E+00  1.00800000E+00  1.60000000E+01  1.00800000E+00
  1.00800000E+00  1.60000000E+01  1.00800000E+00  1.00800000E+00  1.60000000E+01
  1.00800000E+00  1.00800000E+00  1.60000000E+01  1.00800000E+00  1.00800000E+00
  1.60000000E+01  1.00800000E+00  1.00800000E+00  1.60000000E+01  1.00800000E+00
  1.00800000E+00  1.60000000E+01  1.00800000E+00  1.00800000E+00  1.60000000E+01
  1.00800000E+00  1.00800000E+00  1.60000000E+01  1.00800000E+00  1.00800000E+00
  1.60000000E+01  1.00800000E+00  1.00800000E+00  1.60000000E+01  1.00800000E+00
  1.00800000E+00  1.60000000E+01  1.00800000E+00  1.00800000E+00  1.60000000E+01
  1.00800000E+00  1.00800000E+00  1.60000000E+01  1.00800000E+00  1.00800000E+00
  1.60000000E+01  1.00800000E+00  1.00800000E+00  1.60000000E+01  1.00800000E+00
  1.00800000E+00  1.60000000E+01  1.00800000E+00  1.00800000E+00  1.60000000E+01
  1.00800000E+00  1.00800000E+00  1.60000000E+01  1.00800000E+00  1.00800000E+00
  1.60000000E+01  1.00800000E+00  1.00800000E+00  1.60000000E+01  1.00800000E+00
  1.00800000E+00  1.60000000E+01  1.00800000E+00  1.00800000E+00  1.60000000E+01
  1.00800000E+00  1.00800000E+00  1.60000000E+01  1.00800000E+00  1.00800000E+00
  1.60000000E+01  1.00800000E+00  1.00800000E+00  1.60000000E+01  1.00800000E+00
  1.00800000E+00  1.60000000E+01  1.00800000E+00  1.00800000E+00  1.60000000E+01
  1.00800000E+00  1.00800000E+00  1.60000000E+01  1.00800000E+00  1.00800000E+00
  1.60000000E+01  1.00800000E+00  1.00800000E+00  1.60000000E+01  1.00800000E+00
  1.00800000E+00  1.60000000E+01  1.00800000E+00  1.00800000E+00  1.60000000E+01
  1.00800000E+00  1.00800000E+00  1.60000000E+01  1.00800000E+00  1.00800000E+00
  1.60000000E+01  1.00800000E+00  1.00800000E+00  1.60000000E+01  1.00800000E+00
  1.00800000E+00  1.60000000E+01  1.00800000E+00  1.00800000E+00  1.60000000E+01
  1.00800000E+00  1.00800000E+00  1.60000000E+01  1.00800000E+00  1.00800000E+00
  1.60000000E+01  1.00800000E+00  1.00800000E+00  1.60000000E+01  1.00800000E+00
  1.00800000E+00  1.60000000E+01  1.00800000E+00  1.00800000E+00  1.60000000E+01
  1.00800000E+00  1.00800000E+00  1.60000000E+01  1.00800000E+00  1.00800000E+00
  1.60000000E+01  1.00800000E+00  1.00800000E+00  1.60000000E+01  1.00800000E+00
  1.00800000E+00  1.60000000E+01  1.00800000E+00  1.00800000E+00  1.60000000E+01
  1.00800000E+00  1.00800000E+00  1.60000000E+01  1.00800000E+00  1.00800000E+00
  1.60000000E+01  1.00800000E+00  1.00800000E+00  1.60000000E+01  1.00800000E+00
  1.00800000E+00  1.60000000E+01  1.00800000E+00  1.00800000E+00  1.60000000E+01
  1.00800000E+00  1.00800000E+00  1.60000000E+01  1.00800000E+00  1.00800000E+00
  1.60000000E+01  1.00800000E+00  1.00800000E+00  1.60000000E+01  1.00800000E+00
  1.00800000E+00  1.60000000E+01  1.00800000E+00  1.00800000E+00  1.60000000E+01
  1.00800000E+00  1.00800000E+00  1.60000000E+01  1.00800000E+00  1.00800000E+00
  1.60000000E+01  1.00800000E+00  1.00800000E+00  1.60000000E+01  1.00800000E+00
  1.00800000E+00  1.60000000E+01  1.00800000E+00  1.00800000E+00  1.60000000E+01
  1.00800000E+00  1.00800000E+00  1.60000000E+01  1.00800000E+00  1.00800000E+00
  1.60000000E+01  1.00800000E+00  1.00800000E+00  1.60000000E+01  1.00800000E+00
  1.00800000E+00  1.60000000E+01  1.00800000E+00  1.00800000E+00  1.60000000E+01
  1.00800000E+00  1.00800000E+00  1.60000000E+01  1.00800000E+00  1.00800000E+00
  1.60000000E+01  1.00800000E+00  1.00800000E+00  1.60000000E+01  1.00800000E+00
  1.00800000E+00  1.60000000E+01  1.00800000E+00  1.00800000E+00  1.60000000E+01
  1.00800000E+00  1.00800000E+00  1.60000000E+01  1.00800000E+00  1.00800000E+00
  1.60000000E+01  1.00800000E+00  1.00800000E+00  1.60000000E+01  1.00800000E+00
  1.00800000E+00  1.60000000E+01  1.00800000E+00  1.00800000E+00  1.60000000E+01
  1.00800000E+00  1.00800000E+00  1.60000000E+01  1.00800000E+00  1.00800000E+00
  1.60000000E+01  1.00800000E+00  1.00800000E+00  1.60000000E+01  1.00800000E+00
  1.00800000E+00  1.60000000E+01  1.00800000E+00  1.00800000E+00  1.60000000E+01
  1.00800000E+00  1.00800000E+00  1.60000000E+01  1.00800000E+00  1.00800000E+00
  1.60000000E+01  1.00800000E+00  1.00800000E+00  1.60000000E+01  1.00800000E+00
  1.00800000E+00  1.60000000E+01  1.00800000E+00  1.00800000E+00  1.60000000E+01
  1.00800000E+00  1.00800000E+00  1.60000000E+01  1.00800000E+00  1.00800000E+00
  1.60000000E+01  1.00800000E+00  1.00800000E+00  1.60000000E+01  1.00800000E+00
  1.00800000E+00  1.60000000E+01  1.00800000E+00  1.00800000E+00  1.60000000E+01
  1.00800000E+00  1.00800000E+00  1.60000000E+01  1.00800000E+00  1.00800000E+00
  1.60000000E+01  1.00800000E+00  1.00800000E+00  1.60000000E+01  1.00800000E+00
  1.00800000E+00  1.60000000E+01  1.00800000E+00  1.00800000E+00  1.60000000E+01
  1.00800000E+00  1.00800000E+00  1.60000000E+01  1.00800000E+00  1.00800000E+00
  1.60000000E+01  1.00800000E+00  1.00800000E+00  1.60000000E+01  1.00800000E+00
  1.00800000E+00  1.60000000E+01  1.00800000E+00  1.00800000E+00  1.60000000E+01
  1.00800000E+00  1.00800000E+00  1.60000000E+01  1.00800000E+00  1.00800000E+00
  1.60000000E+01  1.00800000E+00  1.00800000E+00  1.60000000E+01  1.00800000E+00
  1.00800000E+00  1.60000000E+01  1.00800000E+00  1.00800000E+00  1.60000000E+01
  1.00800000E+00  1.00800000E+00  1.60000000E+01  1.00800000E+00  1.00800000E+00
  1.60000000E+01  1.00800000E+00  1.00800000E+00  1.60000000E+01  1.00800000E+00
  1.00800000E+00  1.60000000E+01  1.00800000E+00  1.00800000E+00  1.60000000E+01
  1.00800000E+00  1.00800000E+00  1.60000000E+01  1.00800000E+00  1.00800000E+00
  1.60000000E+01  1.00800000E+00  1.00800000E+00  1.60000000E+01  1.00800000E+00
  1.00800000E+00  1.60000000E+01  1.00800000E+00  1.00800000E+00  1.60000000E+01
  1.00800000E+00  1.00800000E+00  1.60000000E+01  1.00800000E+00  1.00800000E+00
  1.60000000E+01  1.00800000E+00  1.00800000E+00  1.60000000E+01  1.00800000E+00
  1.00800000E+00  1.60000000E+01  1.00800000E+00  1.00800000E+00  1.60000000E+01
  1.00800000E+00  1.00800000E+00  1.60000000E+01  1.00800000E+00  1.00800000E+00
  1.60000000E+01  1.00800000E+00  1.00800000E+00  1.60000000E+01  1.00800000E+00
  1.00800000E+00  1.60000000E+01  1.00800000E+00  1.00800000E+00  1.60000000E+01
  1.00800000E+00  1.00800000E+00  1.60000000E+01  1.00800000E+00  1.00800000E+00
  1.60000000E+01  1.00800000E+00  1.00800000E+00  1.60000000E+01  1.00800000E+00
  1.00800000E+00  1.60000000E+01  1.00800000E+00  1.00800000E+00  1.60000000E+01
  1.00800000E+00  1.00800000E+00  1.60000000E+01  1.00800000E+00  1.00800000E+00
  1.60000000E+01  1.00800000E+00  1.00800000E+00  1.60000000E+01  1.00800000E+00
  1.00800000E+00  1.60000000E+01  1.00800000E+00  1.00800000E+00  1.60000000E+01
  1.00800000E+00  1.00800000E+00  1.60000000E+01  1.00800000E+00  1.00800000E+00
  1.60000000E+01  1.00800000E+00  1.00800000E+00  1.60000000E+01  1.00800000E+00
  1.00800000E+00  1.60000000E+01  1.00800000E+00  1.00800000E+00  1.60000000E+01
  1.00800000E+00  1.00800000E+00  1.60000000E+01  1.00800000E+00  1.00800000E+00
  1.60000000E+01  1.00800000E+00  1.00800000E+00  1.60000000E+01  1.00800000E+00
  1.00800000E+00  1.60000000E+01  1.00800000E+00  1.00800000E+00  1.60000000E+01
  1.00800000E+00  1.00800000E+00  1.60000000E+01  1.00800000E+00  1.00800000E+00
  1.60000000E+01  1.00800000E+00  1.00800000E+00  1.60000000E+01  1.00800000E+00
  1.00800000E+00  1.60000000E+01  1.00800000E+00  1.00800000E+00  1.60000000E+01
  1.00800000E+00  1.00800000E+00  1.60000000E+01  1.00800000E+00  1.00800000E+00
  1.60000000E+01  1.00800000E+00  1.00800000E+00  1.60000000E+01  1.00800000E+00
  1.00800000E+00  1.60000000E+01  1.00800000E+00  1.00800000E+00  1.60000000E+01
  1.00800000E+00  1.00800000E+00  1.60000000E+01  1.00800000E+00  1.00800000E+00
  1.60000000E+01  1.00800000E+00  1.00800000E+00  1.60000000E+01  1.00800000E+00
  1.00800000E+00  1.60000000E+01  1.00800000E+00  1.00800000E+00  1.60000000E+01
  1.00800000E+00  1.00800000E+00  1.60000000E+01  1.00800000E+00  1.00800000E+00
  1.60000000E+01  1.00800000E+00  1.00800000E+00  1.60000000E+01  1.00800000E+00
  1.00800000E+00  1.60000000E+01  1.00800000E+00  1.00800000E+00  1.60000000E+01
  1.00800000E+00  1.00800000E+00  1.60000000E+01  1.00800000E+00  1.00800000E+00
  1.60000000E+01  1.00800000E+00  1.00800000E+00  1.60000000E+01  1.00800000E+00
  1.00800000E+00  1.60000000E+01  1.00800000E+00  1.00800000E+00  1.60000000E+01
  1.00800000E+00  1.00800000E+00  1.60000000E+01  1.00800000E+00  1.00800000E+00
  1.60000000E+01  1.00800000E+00  1.00800000E+00  1.60000000E+01  1.00800000E+00
  1.00800000E+00  1.60000000E+01  1.00800000E+00  1.00800000E+00  1.60000000E+01
  1.00800000E+00  1.00800000E+00  1.60000000E+01  1.00800000E+00  1.00800000E+00
  1.60000000E+01  1.00800000E+00  1.00800000E+00  1.60000000E+01  1.00800000E+00
  1.00800000E+00  1.60000000E+01  1.00800000E+00  1.00800000E+00  1.60000000E+01
  1.00800000E+00  1.00800000E+00  1.60000000E+01  1.00800000E+00  1.00800000E+00
  1.60000000E+01  1.00800000E+00  1.00800000E+00  1.60000000E+01  1.00800000E+00
  1.00800000E+00  1.60000000E+01  1.00800000E+00  1.00800000E+00  1.60000000E+01
  1.00800000E+00  1.00800000E+00  1.60000000E+01  1.00800000E+00  1.00800000E+00
  1.60000000E+01  1.00800000E+00  1.00800000E+00  1.60000000E+01  1.00800000E+00
  1.00800000E+00  1.60000000E+01  1.00800000E+00  1.00800000E+00  1.60000000E+01
  1.00800000E+00  1.00800000E+00  1.60000000E+01  1.00800000E+00  1.00800000E+00
  1.60000000E+01  1.00800000E+00  1.00800000E+00  1.60000000E+01  1.00800000E+00
  1.00800000E+00  1.60000000E+01  1.00800000E+00  1.00800000E+00  1.60000000E+01
  1.00800000E+00  1.00800000E+00  1.60000000E+01  1.00800000E+00  1.00800000E+00
  1.60000000E+01  1.00800000E+00  1.00800000E+00  1.60000000E+01  1.00800000E+00
  1.00800000E+00  1.60000000E+01  1.00800000E+00  1.00800000E+00  1.60000000E+01
  1.00800000E+00  1.00800000E+00  1.60000000E+01  1.00800000E+00  1.00800000E+00
  1.60000000E+01  1.00800000E+00  1.00800000E+00  1.60000000E+01  1.00800000E+00
  1.00800000E+00  1.60000000E+01  1.00800000E+00  1.00800000E+00  1.60000000E+01
  1.00800000E+00  1.00800000E+00  1.60000000E+01  1.00800000E+00  1.00800000E+00
  1.60000000E+01  1.00800000E+00  1.00800000E+00  1.60000000E+01  1.00800000E+00
  1.00800000E+00  1.60000000E+01  1.00800000E+00  1.00800000E+00  1.60000000E+01
  1.00800000E+00  1.00800000E+00  1.60000000E+01  1.00800000E+00  1.00800000E+00
  1.60000000E+01  1.00800000E+00  1.00800000E+00  1.60000000E+01  1.00800000E+00
  1.00800000E+00  1.60000000E+01  1.00800000E+00  1.00800000E+00  1.60000000E+01
  1.00800000E+00  1.00800000E+00  1.60000000E+01  1.00800000E+00  1.00800000E+00
  1.60000000E+01  1.00800000E+00  1.00800000E+00  1.60000000E+01  1.00800000E+00
  1.00800000E+00  1.60000000E+01  1.00800000E+00  1.00800000E+00  1.60000000E+01
  1.00800000E+00  1.00800000E+00  1.60000000E+01  1.00800000E+00  1.00800000E+00
  1.60000000E+01  1.00800000E+00  1.00800000E+00  1.60000000E+01  1.00800000E+00
  1.00800000E+00  1.60000000E+01  1.00800000E+00  1.00800000E+00  1.60000000E+01
  1.00800000E+00  1.00800000E+00  1.60000000E+01  1.00800000E+00  1.00800000E+00
  1.60000000E+01  1.00800000E+00  1.00800000E+00  1.60000000E+01  1.00800000E+00
  1.00800000E+00  1.60000000E+01  1.00800000E+00  1.00800000E+00  1.60000000E+01
  1.00800000E+00  1.00800000E+00  1.60000000E+01  1.00800000E+00  1.00800000E+00
  1.60000000E+01  1.00800000E+00  1.00800000E+00  1.60000000E+01  1.00800000E+00
  1.00800000E+00  1.60000000E+01  1.00800000E+00  1.00800000E+00  1.60000000E+01
  1.00800000E+00  1.00800000E+00  1.60000000E+01  1.00800000E+00  1.00800000E+00
  1.60000000E+01  1.00800000E+00  1.00800000E+00  1.60000000E+01  1.00800000E+00
  1.00800000E+00  1.60000000E+01  1.00800000E+00  1.00800000E+00  1.60000000E+01
  1.00800000E+00  1.00800000E+00  1.60000000E+01  1.00800000E+00  1.00800000E+00
  1.60000000E+01  1.00800000E+00  1.00800000E+00  1.60000000E+01  1.00800000E+00
  1.00800000E+00  1.60000000E+01  1.00800000E+00  1.00800000E+00  1.60000000E+01
  1.00800000E+00  1.00800000E+00  1.60000000E+01  1.00800000E+00  1.00800000E+00
  1.60000000E+01  1.00800000E+00  1.00800000E+00  1.60000000E+01  1.00800000E+00
  1.00800000E+00  1.60000000E+01  1.00800000E+00  1.00800000E+00  1.60000000E+01
  1.00800000E+00  1.00800000E+00  1.60000000E+01  1.00800000E+00  1.00800000E+00
  1.60000000E+01  1.00800000E+00  1.00800000E+00  1.60000000E+01  1.00800000E+00
  1.00800000E+00  1.60000000E+01  1.00800000E+00  1.00800000E+00  1.60000000E+01
  1.00800000E+00  1.00800000E+00  1.60000000E+01  1.00800000E+00  1.00800000E+00
  1.60000000E+01  1.00800000E+00  1.00800000E+00  1.60000000E+01  1.00800000E+00
  1.00800000E+00  1.60000000E+01  1.00800000E+00  1.00800000E+00  1.60000000E+01
  1.00800000E+00  1.00800000E+00  1.60000000E+01  1.00800000E+00  1.00800000E+00
  1.60000000E+01  1.00800000E+00  1.00800000E+00  1.60000000E+01  1.00800000E+00
  1.00800000E+00  1.60000000E+01  1.00800000E+00  1.00800000E+00  1.60000000E+01
  1.00800000E+00  1.00800000E+00  1.60000000E+01  1.00800000E+00  1.00800000E+00
  1.60000000E+01  1.00800000E+00  1.00800000E+00  1.60000000E+01  1.00800000E+00
  1.00800000E+00  1.60000000E+01  1.00800000E+00  1.00800000E+00  1.60000000E+01
  1.00800000E+00  1.00800000E+00  1.60000000E+01  1.00800000E+00  1.00800000E+00
  1.60000000E+01  1.00800000E+00  1.00800000E+00  1.60000000E+01  1.00800000E+00
  1.00800000E+00  1.60000000E+01  1.00800000E+00  1.00800000E+00  1.60000000E+01
  1.00800000E+00  1.00800000E+00  1.60000000E+01  1.00800000E+00  1.00800000E+00
  1.60000000E+01  1.00800000E+00  1.00800000E+00  1.60000000E+01  1.00800000E+00
  1.00800000E+00  1.60000000E+01  1.00800000E+00  1.00800000E+00  1.60000000E+01
  1.00800000E+00  1.00800000E+00  1.60000000E+01  1.00800000E+00  1.00800000E+00
  1.60000000E+01  1.00800000E+00  1.00800000E+00  1.60000000E+01  1.00800000E+00
  1.00800000E+00  1.60000000E+01  1.00800000E+00  1.00800000E+00  1.60000000E+01
  1.00800000E+00  1.00800000E+00  1.60000000E+01  1.00800000E+00  1.00800000E+00
  1.60000000E+01  1.00800000E+00  1.00800000E+00  1.60000000E+01  1.00800000E+00
  1.00800000E+00  1.60000000E+01  1.00800000E+00  1.00800000E+00  1.60000000E+01
  1.00800000E+00  1.00800000E+00  1.60000000E+01  1.00800000E+00  1.00800000E+00
  1.60000000E+01  1.00800000E+00  1.00800000E+00  1.60000000E+01  1.00800000E+00
  1.00800000E+00  1.60000000E+01  1.00800000E+00  1.00800000E+00  1.60000000E+01
  1.00800000E+00  1.00800000E+00  1.60000000E+01  1.00800000E+00  1.00800000E+00
  1.60000000E+01  1.00800000E+00  1.00800000E+00  1.60000000E+01  1.00800000E+00
  1.00800000E+00  1.60000000E+01  1.00800000E+00  1.00800000E+00  1.60000000E+01
  1.00800000E+00  1.00800000E+00  1.60000000E+01  1.00800000E+00  1.00800000E+00
  1.60000000E+01  1.00800000E+00  1.00800000E+00  1.60000000E+01  1.00800000E+00
  1.00800000E+00  1.60000000E+01  1.00800000E+00  1.00800000E+00  1.60000000E+01
  1.00800000E+00  1.00800000E+00  1.60000000E+01  1.00800000E+00  1.00800000E+00
  1.60000000E+01  1.00800000E+00  1.00800000E+00  1.60000000E+01  1.00800000E+00
  1.00800000E+00  1.60000000E+01  1.00800000E+00  1.00800000E+00  1.60000000E+01
  1.00800000E+00  1.00800000E+00  1.60000000E+01  1.00800000E+00  1.00800000E+00
  1.60000000E+01  1.00800000E+00  1.00800000E+00  1.60000000E+01  1.00800000E+00
  1.00800000E+00  1.60000000E+01  1.00800000E+00  1.00800000E+00  1.60000000E+01
  1.00800000E+00  1.00800000E+00  1.60000000E+01  1.00800000E+00  1.00800000E+00
  1.60000000E+01  1.00800000E+00  1.00800000E+00  1.60000000E+01  1.00800000E+00
  1.00800000E+00  1.60000000E+01  1.00800000E+00  1.00800000E+00  1.60000000E+01
  1.00800000E+00  1.00800000E+00  1.60000000E+01  1.00800000E+00  1.00800000E+00
  1.60000000E+01  1.00800000E+00  1.00800000E+00  1.60000000E+01  1.00800000E+00
  1.00800000E+00  1.60000000E+01  1.00800000E+00  1.00800000E+00  1.60000000E+01
  1.00800000E+00  1.00800000E+00  1.60000000E+01  1.00800000E+00  1.00800000E+00
  1.60000000E+01  1.00800000E+00  1.00800000E+00  1.60000000E+01  1.00800000E+00
  1.00800000E+00  1.60000000E+01  1.00800000E+00  1.00800000E+00  1.60000000E+01
  1.00800000E+00  1.00800000E+00  1.60000000E+01  1.00800000E+00  1.00800000E+00
  1.60000000E+01  1.00800000E+00  1.00800000E+00  1.60000000E+01  1.00800000E+00
  1.00800000E+00  1.60000000E+01  1.00800000E+00  1.00800000E+00  1.60000000E+01
  1.00800000E+00  1.00800000E+00  1.60000000E+01  1.00800000E+00  1.00800000E+00
  1.60000000E+01  1.00800000E+00  1.00800000E+00  1.60000000E+01  1.00800000E+00
  1.00800000E+00  1.60000000E+01  1.00800000E+00  1.00800000E+00  1.60000000E+01
  1.00800000E+00  1.00800000E+00  1.60000000E+01  1.00800000E+00  1.00800000E+00
  1.60000000E+01  1.00800000E+00  1.00800000E+00  1.60000000E+01  1.00800000E+00
  1.00800000E+00  1.60000000E+01  1.00800000E+00  1.00800000E+00  1.60000000E+01
  1.00800000E+00  1.00800000E+00  1.60000000E+01  1.00800000E+00  1.00800000E+00
  1.60000000E+01  1.00800000E+00  1.00800000E+00  1.60000000E+01  1.00800000E+00
  1.00800000E+00  1.60000000E+01  1.00800000E+00  1.00800000E+00  1.60000000E+01
  1.00800000E+00  1.00800000E+00  1.60000000E+01  1.00800000E+00  1.00800000E+00
  1.60000000E+01  1.00800000E+00  1.00800000E+00  1.60000000E+01  1.00800000E+00
  1.00800000E+00  1.60000000E+01  1.00800000E+00  1.00800000E+00  1.60000000E+01
  1.00800000E+00  1.00800000E+00  1.60000000E+01  1.00800000E+00  1.00800000E+00
  1.60000000E+01  1.00800000E+00  1.00800000E+00  1.60000000E+01  1.00800000E+00
  1.00800000E+00  1.60000000E+01  1.00800000E+00  1.00800000E+00  1.60000000E+01
  1.00800000E+00  1.00800000E+00  1.60000000E+01  1.00800000E+00  1.00800000E+00
  1.60000000E+01  1.00800000E+00  1.00800000E+00  1.60000000E+01  1.00800000E+00
  1.00800000E+00  1.60000000E+01  1.00800000E+00  1.00800000E+00  1.60000000E+01
  1.00800000E+00  1.00800000E+00  1.60000000E+01  1.00800000E+00  1.00800000E+00
  1.60000000E+01  1.00800000E+00  1.00800000E+00  1.60000000E+01  1.00800000E+00
  1.00800000E+00  1.60000000E+01  1.00800000E+00  1.00800000E+00  1.60000000E+01
  1.00800000E+00  1.00800000E+00  1.60000000E+01  1.00800000E+00  1.00800000E+00
  1.60000000E+01  1.00800000E+00  1.00800000E+00  1.60000000E+01  1.00800000E+00
  1.00800000E+00  1.60000000E+01  1.00800000E+00  1.00800000E+00  1.60000000E+01
  1.00800000E+00  1.00800000E+00  1.60000000E+01  1.00800000E+00  1.00800000E+00
  1.60000000E+01  1.00800000E+00  1.00800000E+00  1.60000000E+01  1.00800000E+00
  1.00800000E+00  1.60000000E+01  1.00800000E+00  1.00800000E+00  1.60000000E+01
  1.00800000E+00  1.00800000E+00  1.60000000E+01  1.00800000E+00  1.00800000E+00
  1.60000000E+01  1.00800000E+00  1.00800000E+00  1.60000000E+01  1.00800000E+00
  1.00800000E+00  1.60000000E+01  1.00800000E+00  1.00800000E+00  1.60000000E+01
  1.00800000E+00  1.00800000E+00  1.60000000E+01  1.00800000E+00  1.00800000E+00
  1.60000000E+01  1.00800000E+00  1.00800000E+00  1.60000000E+01  1.00800000E+00
  1.00800000E+00  1.60000000E+01  1.00800000E+00  1.00800000E+00  1.60000000E+01
  1.00800000E+00  1.00800000E+00  1.60000000E+01  1.00800000E+00  1.00800000E+00
  1.60000000E+01  1.00800000E+00  1.00800000E+00  1.60000000E+01  1.00800000E+00
  1.00800000E+00  1.60000000E+01  1.00800000E+00  1.00800000E+00  1.60000000E+01
  1.00800000E+00  1.00800000E+00  1.60000000E+01  1.00800000E+00  1.00800000E+00
  1.60000000E+01  1.00800000E+00  1.00800000E+00  1.60000000E+01  1.00800000E+00
  1.00800000E+00  1.60000000E+01  1.00800000E+00  1.00800000E+00  1.60000000E+01
  1.00800000E+00  1.00800000E+00  1.60000000E+01  1.00800000E+00  1.00800000E+00
  1.60000000E+01  1.00800000E+00  1.00800000E+00  1.60000000E+01  1.00800000E+00
  1.00800000E+00  1.60000000E+01  1.00800000E+00  1.00800000E+00  1.60000000E+01
  1.00800000E+00  1.00800000E+00  1.60000000E+01  1.00800000E+00  1.00800000E+00
  1.60000000E+01  1.00800000E+00  1.00800000E+00  1.60000000E+01  1.00800000E+00
  1.00800000E+00  1.60000000E+01  1.00800000E+00  1.00800000E+00  1.60000000E+01
  1.00800000E+00  1.00800000E+00  1.60000000E+01  1.00800000E+00  1.00800000E+00
  1.60000000E+01  1.00800000E+00  1.00800000E+00  1.60000000E+01  1.00800000E+00
  1.00800000E+00  1.60000000E+01  1.00800000E+00  1.00800000E+00  1.60000000E+01
  1.00800000E+00  1.00800000E+00  1.60000000E+01  1.00800000E+00  1.00800000E+00
  1.60000000E+01  1.00800000E+00  1.00800000E+00  1.60000000E+01  1.00800000E+00
  1.00800000E+00  1.60000000E+01  1.00800000E+00  1.00800000E+00  1.60000000E+01
  1.00800000E+00  1.00800000E+00  1.60000000E+01  1.00800000E+00  1.00800000E+00
  1.60000000E+01  1.00800000E+00  1.00800000E+00  1.60000000E+01  1.00800000E+00
  1.00800000E+00  1.60000000E+01  1.00800000E+00  1.00800000E+00  1.60000000E+01
  1.00800000E+00  1.00800000E+00  1.60000000E+01  1.00800000E+00  1.00800000E+00
  1.60000000E+01  1.00800000E+00  1.00800000E+00  1.60000000E+01  1.00800000E+00
  1.00800000E+00  1.60000000E+01  1.00800000E+00  1.00800000E+00  1.60000000E+01
  1.00800000E+00  1.00800000E+00  1.60000000E+01  1.00800000E+00  1.00800000E+00
  1.60000000E+01  1.00800000E+00  1.00800000E+00  1.60000000E+01  1.00800000E+00
  1.00800000E+00  1.60000000E+01  1.00800000E+00  1.00800000E+00  1.60000000E+01
  1.00800000E+00  1.00800000E+00  1.60000000E+01  1.00800000E+00  1.00800000E+00
  1.60000000E+01  1.00800000E+00  1.00800000E+00  1.60000000E+01  1.00800000E+00
  1.00800000E+00  1.60000000E+01  1.00800000E+00  1.00800000E+00  1.60000000E+01
  1.00800000E+00  1.00800000E+00  1.60000000E+01  1.00800000E+00  1.00800000E+00
  1.60000000E+01  1.00800000E+00  1.00800000E+00  1.60000000E+01  1.00800000E+00
  1.00800000E+00  1.60000000E+01  1.00800000E+00  1.00800000E+00  1.60000000E+01
  1.00800000E+00  1.00800000E+00  1.60000000E+01  1.00800000E+00  1.00800000E+00
  1.60000000E+01  1.00800000E+00  1.00800000E+00  1.60000000E+01  1.00800000E+00
  1.00800000E+00  1.60000000E+01  1.00800000E+00  1.00800000E+00  1.60000000E+01
  1.00800000E+00  1.00800000E+00  1.60000000E+01  1.00800000E+00  1.00800000E+00
  1.60000000E+01  1.00800000E+00  1.00800000E+00  1.60000000E+01  1.00800000E+00
  1.00800000E+00  1.60000000E+01  1.00800000E+00  1.00800000E+00  1.60000000E+01
  1.00800000E+00  1.00800000E+00  1.60000000E+01  1.00800000E+00  1.00800000E+00
  1.60000000E+01  1.00800000E+00  1.00800000E+00  1.60000000E+01  1.00800000E+00
  1.00800000E+00  1.60000000E+01  1.00800000E+00  1.00800000E+00  1.60000000E+01
  1.00800000E+00  1.00800000E+00  1.60000000E+01  1.00800000E+00  1.00800000E+00
  1.60000000E+01  1.00800000E+00  1.00800000E+00  1.60000000E+01  1.00800000E+00
  1.00800000E+00  1.60000000E+01  1.00800000E+00  1.00800000E+00  1.60000000E+01
  1.00800000E+00  1.00800000E+00  1.60000000E+01  1.00800000E+00  1.00800000E+00
  1.60000000E+01  1.00800000E+00  1.00800000E+00  1.60000000E+01  1.00800000E+00
  1.00800000E+00  1.60000000E+01  1.00800000E+00  1.00800000E+00  1.60000000E+01
  1.00800000E+00  1.00800000E+00  1.60000000E+01  1.00800000E+00  1.00800000E+00
  1.60000000E+01  1.00800000E+00  1.00800000E+00  1.60000000E+01  1.00800000E+00
  1.00800000E+00  1.60000000E+01  1.00800000E+00  1.00800000E+00  1.60000000E+01
  1.00800000E+00  1.00800000E+00  1.60000000E+01  1.00800000E+00  1.00800000E+00
  1.60000000E+01  1.00800000E+00  1.00800000E+00  1.60000000E+01  1.00800000E+00
  1.00800000E+00  1.60000000E+01  1.00800000E+00  1.00800000E+00  1.60000000E+01
  1.00800000E+00  1.00800000E+00  1.60000000E+01  1.00800000E+00  1.00800000E+00
  1.60000000E+01  1.00800000E+00  1.00800000E+00  1.60000000E+01  1.00800000E+00
  1.00800000E+00  1.60000000E+01  1.00800000E+00  1.00800000E+00  1.60000000E+01
  1.00800000E+00  1.00800000E+00  1.60000000E+01  1.00800000E+00  1.00800000E+00
  1.60000000E+01  1.00800000E+00  1.00800000E+00  1.60000000E+01  1.00800000E+00
  1.00800000E+00  1.60000000E+01  1.00800000E+00  1.00800000E+00  1.60000000E+01
  1.00800000E+00  1.00800000E+00  1.60000000E+01  1.00800000E+00  1.00800000E+00
  1.60000000E+01  1.00800000E+00  1.00800000E+00  1.60000000E+01  1.00800000E+00
  1.00800000E+00  1.60000000E+01  1.00800000E+00  1.00800000E+00  1.60000000E+01
  1.00800000E+00  1.00800000E+00  1.60000000E+01  1.00800000E+00  1.00800000E+00
  1.60000000E+01  1.00800000E+00  1.00800000E+00  1.60000000E+01  1.00800000E+00
  1.00800000E+00  1.60000000E+01  1.00800000E+00  1.00800000E+00  1.60000000E+01
  1.00800000E+00  1.00800000E+00  1.60000000E+01  1.00800000E+00  1.00800000E+00
  1.60000000E+01  1.00800000E+00  1.00800000E+00  1.60000000E+01  1.00800000E+00
  1.00800000E+00  1.60000000E+01  1.00800000E+00  1.00800000E+00  1.60000000E+01
  1.00800000E+00  1.00800000E+00  1.60000000E+01  1.00800000E+00  1.00800000E+00
  1.60000000E+01  1.00800000E+00  1.00800000E+00  1.60000000E+01  1.00800000E+00
  1.00800000E+00  1.60000000E+01  1.00800000E+00  1.00800000E+00  1.60000000E+01
  1.00800000E+00  1.00800000E+00  1.60000000E+01  1.00800000E+00  1.00800000E+00
  1.60000000E+01  1.00800000E+00  1.00800000E+00  1.60000000E+01  1.00800000E+00
  1.00800000E+00  1.60000000E+01  1.00800000E+00  1.00800000E+00  1.60000000E+01
  1.00800000E+00  1.00800000E+00  1.60000000E+01  1.00800000E+00  1.00800000E+00
  1.60000000E+01  1.00800000E+00  1.00800000E+00  1.60000000E+01  1.00800000E+00
  1.00800000E+00  1.60000000E+01  1.00800000E+00  1.00800000E+00  1.60000000E+01
  1.00800000E+00  1.00800000E+00  1.60000000E+01  1.00800000E+00  1.00800000E+00
  1.60000000E+01  1.00800000E+00  1.00800000E+00  1.60000000E+01  1.00800000E+00
  1.00800000E+00  1.60000000E+01  1.00800000E+00  1.00800000E+00  1.60000000E+01
  1.00800000E+00  1.00800000E+00  1.60000000E+01  1.00800000E+00  1.00800000E+00
  1.60000000E+01  1.00800000E+00  1.00800000E+00  1.60000000E+01  1.00800000E+00
  1.00800000E+00  1.60000000E+01  1.00800000E+00  1.00800000E+00  1.60000000E+01
  1.00800000E+00  1.00800000E+00  1.60000000E+01  1.00800000E+00  1.00800000E+00
  1.60000000E+01  1.00800000E+00  1.00800000E+00  1.60000000E+01  1.00800000E+00
  1.00800000E+00  1.60000000E+01  1.00800000E+00  1.00800000E+00  1.60000000E+01
  1.00800000E+00  1.00800000E+00  1.60000000E+01  1.00800000E+00  1.00800000E+00
  1.60000000E+01  1.00800000E+00  1.00800000E+00  1.60000000E+01  1.00800000E+00
  1.00800000E+00  1.60000000E+01  1.00800000E+00  1.00800000E+00  1.60000000E+01
  1.00800000E+00  1.00800000E+00  1.60000000E+01  1.00800000E+00  1.00800000E+00
  1.60000000E+01  1.00800000E+00  1.00800000E+00  1.60000000E+01  1.00800000E+00
  1.00800000E+00  1.60000000E+01  1.00800000E+00  1.00800000E+00  1.60000000E+01
  1.00800000E+00  1.00800000E+00  1.60000000E+01  1.00800000E+00  1.00800000E+00
  1.60000000E+01  1.00800000E+00  1.00800000E+00  1.60000000E+01  1.00800000E+00
  1.00800000E+00  1.60000000E+01  1.00800000E+00  1.00800000E+00  1.60000000E+01
  1.00800000E+00  1.00800000E+00  1.60000000E+01  1.00800000E+00  1.00800000E+00
  1.60000000E+01  1.00800000E+00  1.00800000E+00  1.60000000E+01  1.00800000E+00
  1.00800000E+00  1.60000000E+01  1.00800000E+00  1.00800000E+00  1.60000000E+01
  1.00800000E+00  1.00800000E+00  1.60000000E+01  1.00800000E+00  1.00800000E+00
  1.60000000E+01  1.00800000E+00  1.00800000E+00  1.60000000E+01  1.00800000E+00
  1.00800000E+00  1.60000000E+01  1.00800000E+00  1.00800000E+00  1.60000000E+01
  1.00800000E+00  1.00800000E+00  1.60000000E+01  1.00800000E+00  1.00800000E+00
  1.60000000E+01  1.00800000E+00  1.00800000E+00  1.60000000E+01  1.00800000E+00
  1.00800000E+00  1.60000000E+01  1.00800000E+00  1.00800000E+00  1.60000000E+01
  1.00800000E+00  1.00800000E+00  1.60000000E+01  1.00800000E+00  1.00800000E+00
  1.60000000E+01  1.00800000E+00  1.00800000E+00  1.60000000E+01  1.00800000E+00
  1.00800000E+00  1.60000000E+01  1.00800000E+00  1.00800000E+00  1.60000000E+01
  1.00800000E+00  1.00800000E+00  1.60000000E+01  1.00800000E+00  1.00800000E+00
  1.60000000E+01  1.00800000E+00  1.00800000E+00  1.60000000E+01  1.00800000E+00
  1.00800000E+00  1.60000000E+01  1.00800000E+00  1.00800000E+00  1.60000000E+01
  1.00800000E+00  1.00800000E+00  1.60000000E+01  1.00800000E+00  1.00800000E+00
  1.60000000E+01  1.00800000E+00  1.00800000E+00  1.60000000E+01  1.00800000E+00
  1.00800000E+00  1.60000000E+01  1.00800000E+00  1.00800000E+00  1.60000000E+01
  1.00800000E+00  1.00800000E+00  1.60000000E+01  1.00800000E+00  1.00800000E+00
  1.60000000E+01  1.00800000E+00  1.00800000E+00  1.60000000E+01  1.00800000E+00
  1.00800000E+00  1.60000000E+01  1.00800000E+00  1.00800000E+00  1.60000000E+01
  1.00800000E+00  1.00800000E+00  1.60000000E+01  1.00800000E+00  1.00800000E+00
  1.60000000E+01  1.00800000E+00  1.00800000E+00  1.60000000E+01  1.00800000E+00
  1.00800000E+00  1.60000000E+01  1.00800000E+00  1.00800000E+00  1.60000000E+01
  1.00800000E+00  1.00800000E+00  1.60000000E+01  1.00800000E+00  1.00800000E+00
  1.60000000E+01  1.00800000E+00  1.00800000E+00  1.60000000E+01  1.00800000E+00
  1.00800000E+00  1.60000000E+01  1.00800000E+00  1.00800000E+00  1.60000000E+01
  1.00800000E+00  1.00800000E+00  1.60000000E+01  1.00800000E+00  1.00800000E+00
  1.60000000E+01  1.00800000E+00  1.00800000E+00  1.60000000E+01  1.00800000E+00
  1.00800000E+00  1.60000000E+01  1.00800000E+00  1.00800000E+00  1.60000000E+01
  1.00800000E+00  1.00800000E+00  1.60000000E+01  1.00800000E+00  1.00800000E+00
  1.60000000E+01  1.00800000E+00  1.00800000E+00  1.60000000E+01  1.00800000E+00
  1.00800000E+00  1.60000000E+01  1.00800000E+00  1.00800000E+00  1.60000000E+01
  1.00800000E+00  1.00800000E+00  1.60000000E+01  1.00800000E+00  1.00800000E+00
  1.60000000E+01  1.00800000E+00  1.00800000E+00  1.60000000E+01  1.00800000E+00
  1.00800000E+00  1.60000000E+01  1.00800000E+00  1.00800000E+00  1.60000000E+01
  1.00800000E+00  1.00800000E+00  1.60000000E+01  1.00800000E+00  1.00800000E+00
  1.60000000E+01  1.00800000E+00  1.00800000E+00  1.60000000E+01  1.00800000E+00
  1.00800000E+00  1.60000000E+01  1.00800000E+00  1.00800000E+00  1.60000000E+01
  1.00800000E+00  1.00800000E+00  1.60000000E+01  1.00800000E+00  1.00800000E+00
  1.60000000E+01  1.00800000E+00  1.00800000E+00  1.60000000E+01  1.00800000E+00
  1.00800000E+00  1.60000000E+01  1.00800000E+00  1.00800000E+00  1.60000000E+01
  1.00800000E+00  1.00800000E+00  1.60000000E+01  1.00800000E+00  1.00800000E+00
  1.60000000E+01  1.00800000E+00  1.00800000E+00  1.60000000E+01  1.00800000E+00
  1.00800000E+00  1.60000000E+01  1.00800000E+00  1.00800000E+00  1.60000000E+01
  1.00800000E+00  1.00800000E+00  1.60000000E+01  1.00800000E+00  1.00800000E+00
  1.60000000E+01  1.00800000E+00  1.00800000E+00  1.60000000E+01  1.00800000E+00
  1.00800000E+00  1.60000000E+01  1.00800000E+00  1.00800000E+00  1.60000000E+01
  1.00800000E+00  1.00800000E+00  1.60000000E+01  1.00800000E+00  1.00800000E+00
  1.60000000E+01  1.00800000E+00  1.00800000E+00  1.60000000E+01  1.00800000E+00
  1.00800000E+00  1.60000000E+01  1.00800000E+00  1.00800000E+00  1.60000000E+01
  1.00800000E+00  1.00800000E+00  1.60000000E+01  1.00800000E+00  1.00800000E+00
  1.60000000E+01  1.00800000E+00  1.00800000E+00  1.60000000E+01  1.00800000E+00
  1.00800000E+00  1.60000000E+01  1.00800000E+00  1.00800000E+00  1.60000000E+01
  1.00800000E+00  1.00800000E+00  1.60000000E+01  1.00800000E+00  1.00800000E+00
  1.60000000E+01  1.00800000E+00  1.00800000E+00  1.60000000E+01  1.00800000E+00
  1.00800000E+00  1.60000000E+01  1.00800000E+00  1.00800000E+00  1.60000000E+01
  1.00800000E+00  1.00800000E+00  1.60000000E+01  1.00800000E+00  1.00800000E+00
  1.60000000E+01  1.00800000E+00  1.00800000E+00  1.60000000E+01  1.00800000E+00
  1.00800000E+00  1.60000000E+01  1.00800000E+00  1.00800000E+00  1.60000000E+01
  1.00800000E+00  1.00800000E+00  1.60000000E+01  1.00800000E+00  1.00800000E+00
  1.60000000E+01  1.00800000E+00  1.00800000E+00  1.60000000E+01  1.00800000E+00
  1.00800000E+00  1.60000000E+01  1.00800000E+00  1.00800000E+00  1.60000000E+01
  1.00800000E+00  1.00800000E+00  1.60000000E+01  1.00800000E+00  1.00800000E+00
  1.60000000E+01  1.00800000E+00  1.00800000E+00  1.60000000E+01  1.00800000E+00
  1.00800000E+00  1.60000000E+01  1.00800000E+00  1.00800000E+00  1.60000000E+01
  1.00800000E+00  1.00800000E+00  1.60000000E+01  1.00800000E+00  1.00800000E+00
  1.60000000E+01  1.00800000E+00  1.00800000E+00  1.60000000E+01  1.00800000E+00
  1.00800000E+00  1.60000000E+01  1.00800000E+00  1.00800000E+00  1.60000000E+01
  1.00800000E+00  1.00800000E+00  1.60000000E+01  1.00800000E+00  1.00800000E+00
  1.60000000E+01  1.00800000E+00  1.00800000E+00  1.60000000E+01  1.00800000E+00
  1.00800000E+00  1.60000000E+01  1.00800000E+00  1.00800000E+00  1.60000000E+01
  1.00800000E+00  1.00800000E+00  1.60000000E+01  1.00800000E+00  1.00800000E+00
  1.60000000E+01  1.00800000E+00  1.00800000E+00  1.60000000E+01  1.00800000E+00
  1.00800000E+00  1.60000000E+01  1.00800000E+00  1.00800000E+00  1.60000000E+01
  1.00800000E+00  1.00800000E+00  1.60000000E+01  1.00800000E+00  1.00800000E+00
  1.60000000E+01  1.00800000E+00  1.00800000E+00  1.60000000E+01  1.00800000E+00
  1.00800000E+00  1.60000000E+01  1.00800000E+00  1.00800000E+00  1.60000000E+01
  1.00800000E+00  1.00800000E+00  1.60000000E+01  1.00800000E+00  1.00800000E+00
  1.60000000E+01  1.00800000E+00  1.00800000E+00  1.60000000E+01  1.00800000E+00
  1.00800000E+00  1.60000000E+01  1.00800000E+00  1.00800000E+00  1.60000000E+01
  1.00800000E+00  1.00800000E+00  1.60000000E+01  1.00800000E+00  1.00800000E+00
  1.60000000E+01  1.00800000E+00  1.00800000E+00  1.60000000E+01  1.00800000E+00
  1.00800000E+00  1.60000000E+01  1.00800000E+00  1.00800000E+00  1.60000000E+01
  1.00800000E+00  1.00800000E+00  1.60000000E+01  1.00800000E+00  1.00800000E+00
  1.60000000E+01  1.00800000E+00  1.00800000E+00  1.60000000E+01  1.00800000E+00
  1.00800000E+00  1.60000000E+01  1.00800000E+00  1.00800000E+00  1.60000000E+01
  1.00800000E+00  1.00800000E+00  1.60000000E+01  1.00800000E+00  1.00800000E+00
  1.60000000E+01  1.00800000E+00  1.00800000E+00  1.60000000E+01  1.00800000E+00
  1.00800000E+00  1.60000000E+01  1.00800000E+00  1.00800000E+00  1.60000000E+01
  1.00800000E+00  1.00800000E+00  1.60000000E+01  1.00800000E+00  1.00800000E+00
  1.60000000E+01  1.00800000E+00  1.00800000E+00  1.60000000E+01  1.00800000E+00
  1.00800000E+00  1.60000000E+01  1.00800000E+00  1.00800000E+00  1.60000000E+01
  1.00800000E+00  1.00800000E+00  1.60000000E+01  1.00800000E+00  1.00800000E+00
  1.60000000E+01  1.00800000E+00  1.00800000E+00  1.60000000E+01  1.00800000E+00
  1.00800000E+00  1.60000000E+01  1.00800000E+00  1.00800000E+00  1.60000000E+01
  1.00800000E+00  1.00800000E+00  1.60000000E+01  1.00800000E+00  1.00800000E+00
  1.60000000E+01  1.00800000E+00  1.00800000E+00  1.60000000E+01  1.00800000E+00
  1.00800000E+00  1.60000000E+01  1.00800000E+00  1.00800000E+00  1.60000000E+01
  1.00800000E+00  1.00800000E+00  1.60000000E+01  1.00800000E+00  1.00800000E+00
  1.60000000E+01  1.00800000E+00  1.00800000E+00  1.60000000E+01  1.00800000E+00
  1.00800000E+00  1.60000000E+01  1.00800000E+00  1.00800000E+00  1.60000000E+01
  1.00800000E+00  1.00800000E+00  1.60000000E+01  1.00800000E+00  1.00800000E+00
  1.60000000E+01  1.00800000E+00  1.00800000E+00  1.60000000E+01  1.00800000E+00
  1.00800000E+00  1.60000000E+01  1.00800000E+00  1.00800000E+00  1.60000000E+01
  1.00800000E+00  1.00800000E+00  1.60000000E+01  1.00800000E+00  1.00800000E+00
  1.60000000E+01  1.00800000E+00  1.00800000E+00  1.60000000E+01  1.00800000E+00
  1.00800000E+00  1.60000000E+01  1.00800000E+00  1.00800000E+00  1.60000000E+01
  1.00800000E+00  1.00800000E+00  1.60000000E+01  1.00800000E+00  1.00800000E+00
  1.60000000E+01  1.00800000E+00  1.00800000E+00  1.60000000E+01  1.00800000E+00
  1.00800000E+00  1.60000000E+01  1.00800000E+00  1.00800000E+00  1.60000000E+01
  1.00800000E+00  1.00800000E+00  1.60000000E+01  1.00800000E+00  1.00800000E+00
  1.60000000E+01  1.00800000E+00  1.00800000E+00  1.60000000E+01  1.00800000E+00
  1.00800000E+00  1.60000000E+01  1.00800000E+00  1.00800000E+00  1.60000000E+01
  1.00800000E+00  1.00800000E+00  1.60000000E+01  1.00800000E+00  1.00800000E+00
  1.60000000E+01  1.00800000E+00  1.00800000E+00  1.60000000E+01  1.00800000E+00
  1.00800000E+00  1.60000000E+01  1.00800000E+00  1.00800000E+00  1.60000000E+01
  1.00800000E+00  1.00800000E+00  1.60000000E+01  1.00800000E+00  1.00800000E+00
  1.60000000E+01  1.00800000E+00  1.00800000E+00  1.60000000E+01  1.00800000E+00
  1.00800000E+00  1.60000000E+01  1.00800000E+00  1.00800000E+00  1.60000000E+01
  1.00800000E+00  1.00800000E+00  1.60000000E+01  1.00800000E+00  1.00800000E+00
  1.60000000E+01  1.00800000E+00  1.00800000E+00  1.60000000E+01  1.00800000E+00
  1.00800000E+00  1.60000000E+01  1.00800000E+00  1.00800000E+00  1.60000000E+01
  1.00800000E+00  1.00800000E+00  1.60000000E+01  1.00800000E+00  1.00800000E+00
  1.60000000E+01  1.00800000E+00  1.00800000E+00  1.60000000E+01  1.00800000E+00
  1.00800000E+00  1.60000000E+01  1.00800000E+00  1.00800000E+00  1.60000000E+01
  1.00800000E+00  1.00800000E+00  1.60000000E+01  1.00800000E+00  1.00800000E+00
  1.60000000E+01  1.00800000E+00  1.00800000E+00  1.60000000E+01  1.00800000E+00
  1.00800000E+00  1.60000000E+01  1.00800000E+00  1.00800000E+00  1.60000000E+01
  1.00800000E+00  1.00800000E+00  1.60000000E+01  1.00800000E+00  1.00800000E+00
  1.60000000E+01  1.00800000E+00  1.00800000E+00  1.60000000E+01  1.00800000E+00
  1.00800000E+00  1.60000000E+01  1.00800000E+00  1.00800000E+00  1.60000000E+01
  1.00800000E+00  1.00800000E+00  1.60000000E+01  1.00800000E+00  1.00800000E+00
  1.60000000E+01  1.00800000E+00  1.00800000E+00  1.60000000E+01  1.00800000E+00
  1.00800000E+00  1.60000000E+01  1.00800000E+00  1.00800000E+00  1.60000000E+01
  1.00800000E+00  1.00800000E+00  1.60000000E+01  1.00800000E+00  1.00800000E+00
  1.60000000E+01  1.00800000E+00  1.00800000E+00  1.60000000E+01  1.00800000E+00
  1.00800000E+00  1.60000000E+01  1.00800000E+00  1.00800000E+00  1.60000000E+01
  1.00800000E+00  1.00800000E+00  1.60000000E+01  1.00800000E+00  1.00800000E+00
  1.60000000E+01  1.00800000E+00  1.00800000E+00  1.60000000E+01  1.00800000E+00
  1.00800000E+00  1.60000000E+01  1.00800000E+00  1.00800000E+00  1.60000000E+01
  1.00800000E+00  1.00800000E+00  1.60000000E+01  1.00800000E+00  1.00800000E+00
  1.60000000E+01  1.00800000E+00  1.00800000E+00  1.60000000E+01  1.00800000E+00
  1.00800000E+00  1.60000000E+01  1.00800000E+00  1.00800000E+00  1.60000000E+01
  1.00800000E+00  1.00800000E+00  1.60000000E+01  1.00800000E+00  1.00800000E+00
  1.60000000E+01  1.00800000E+00  1.00800000E+00  1.60000000E+01  1.00800000E+00
  1.00800000E+00  1.60000000E+01  1.00800000E+00  1.00800000E+00  1.60000000E+01
  1.00800000E+00  1.00800000E+00  1.60000000E+01  1.00800000E+00  1.00800000E+00
  1.60000000E+01  1.00800000E+00  1.00800000E+00  1.60000000E+01  1.00800000E+00
  1.00800000E+00  1.60000000E+01  1.00800000E+00  1.00800000E+00  1.60000000E+01
  1.00800000E+00  1.00800000E+00  1.60000000E+01  1.00800000E+00  1.00800000E+00
  1.60000000E+01  1.00800000E+00  1.00800000E+00  1.60000000E+01  1.00800000E+00
  1.00800000E+00  1.60000000E+01  1.00800000E+00  1.00800000E+00  1.60000000E+01
  1.00800000E+00  1.00800000E+00  1.60000000E+01  1.00800000E+00  1.00800000E+00
  1.60000000E+01  1.00800000E+00  1.00800000E+00  1.60000000E+01  1.00800000E+00
  1.00800000E+00  1.60000000E+01  1.00800000E+00  1.00800000E+00  1.60000000E+01
  1.00800000E+00  1.00800000E+00  1.60000000E+01  1.00800000E+00  1.00800000E+00
  1.60000000E+01  1.00800000E+00  1.00800000E+00  1.60000000E+01  1.00800000E+00
  1.00800000E+00  1.60000000E+01  1.00800000E+00  1.00800000E+00  1.60000000E+01
  1.00800000E+00  1.00800000E+00  1.60000000E+01  1.00800000E+00  1.00800000E+00
  1.60000000E+01  1.00800000E+00  1.00800000E+00  1.60000000E+01  1.00800000E+00
  1.00800000E+00  1.60000000E+01  1.00800000E+00  1.00800000E+00  1.60000000E+01
  1.00800000E+00  1.00800000E+00  1.60000000E+01  1.00800000E+00  1.00800000E+00
  1.60000000E+01  1.00800000E+00  1.00800000E+00  1.60000000E+01  1.00800000E+00
  1.00800000E+00  1.60000000E+01  1.00800000E+00  1.00800000E+00  1.60000000E+01
  1.00800000E+00  1.00800000E+00  1.60000000E+01  1.00800000E+00  1.00800000E+00
  1.60000000E+01  1.00800000E+00  1.00800000E+00  1.60000000E+01  1.00800000E+00
  1.00800000E+00  1.60000000E+01  1.00800000E+00  1.00800000E+00  1.60000000E+01
  1.00800000E+00  1.00800000E+00  1.60000000E+01  1.00800000E+00  1.00800000E+00
  1.60000000E+01  1.00800000E+00  1.00800000E+00  1.60000000E+01  1.00800000E+00
  1.00800000E+00  1.60000000E+01  1.00800000E+00  1.00800000E+00  1.60000000E+01
  1.00800000E+00  1.00800000E+00  1.60000000E+01  1.00800000E+00  1.00800000E+00
  1.60000000E+01  1.00800000E+00  1.00800000E+00  1.60000000E+01  1.00800000E+00
  1.00800000E+00  1.60000000E+01  1.00800000E+00  1.00800000E+00  1.60000000E+01
  1.00800000E+00  1.00800000E+00  1.60000000E+01  1.00800000E+00  1.00800000E+00
  1.60000000E+01  1.00800000E+00  1.00800000E+00  1.60000000E+01  1.00800000E+00
  1.00800000E+00  1.60000000E+01  1.00800000E+00  1.00800000E+00  1.60000000E+01
  1.00800000E+00  1.00800000E+00  1.60000000E+01  1.00800000E+00  1.00800000E+00
  1.60000000E+01  1.00800000E+00  1.00800000E+00  1.60000000E+01  1.00800000E+00
  1.00800000E+00  1.60000000E+01  1.00800000E+00  1.00800000E+00  1.60000000E+01
  1.00800000E+00  1.00800000E+00  1.60000000E+01  1.00800000E+00  1.00800000E+00
  1.60000000E+01  1.00800000E+00  1.00800000E+00  1.60000000E+01  1.00800000E+00
  1.00800000E+00  1.60000000E+01  1.00800000E+00  1.00800000E+00  1.60000000E+01
  1.00800000E+00  1.00800000E+00  1.60000000E+01  1.00800000E+00  1.00800000E+00
  1.60000000E+01  1.00800000E+00  1.00800000E+00  1.60000000E+01  1.00800000E+00
  1.00800000E+00  1.60000000E+01  1.00800000E+00  1.00800000E+00  1.60000000E+01
  1.00800000E+00  1.00800000E+00  1.60000000E+01  1.00800000E+00  1.00800000E+00
  1.60000000E+01  1.00800000E+00  1.00800000E+00  1.60000000E+01  1.00800000E+00
  1.00800000E+00  1.60000000E+01  1.00800000E+00  1.00800000E+00  1.60000000E+01
  1.00800000E+00  1.00800000E+00  1.60000000E+01  1.00800000E+00  1.00800000E+00
  1.60000000E+01  1.00800000E+00  1.00800000E+00  1.60000000E+01  1.00800000E+00
  1.00800000E+00  1.60000000E+01  1.00800000E+00  1.00800000E+00  1.60000000E+01
  1.00800000E+00  1.00800000E+00  1.60000000E+01  1.00800000E+00  1.00800000E+00
  1.60000000E+01  1.00800000E+00  1.00800000E+00  1.60000000E+01  1.00800000E+00
  1.00800000E+00  1.60000000E+01  1.00800000E+00  1.00800000E+00  1.60000000E+01
  1.00800000E+00  1.00800000E+00  1.60000000E+01  1.00800000E+00  1.00800000E+00
  1.60000000E+01  1.00800000E+00  1.00800000E+00  1.60000000E+01  1.00800000E+00
  1.00800000E+00  1.60000000E+01  1.00800000E+00  1.00800000E+00  1.60000000E+01
  1.00800000E+00  1.00800000E+00  1.60000000E+01  1.00800000E+00  1.00800000E+00
  1.60000000E+01  1.00800000E+00  1.00800000E+00  1.60000000E+01  1.00800000E+00
  1.00800000E+00  1.60000000E+01  1.00800000E+00  1.00800000E+00  1.60000000E+01
  1.00800000E+00  1.00800000E+00  1.60000000E+01  1.00800000E+00  1.00800000E+00
  1.60000000E+01  1.00800000E+00  1.00800000E+00  1.60000000E+01  1.00800000E+00
  1.00800000E+00  1.60000000E+01  1.00800000E+00  1.00800000E+00  1.60000000E+01
  1.00800000E+00  1.00800000E+00  1.60000000E+01  1.00800000E+00  1.00800000E+00
  1.60000000E+01  1.00800000E+00  1.00800000E+00  1.60000000E+01  1.00800000E+00
  1.00800000E+00  1.60000000E+01  1.00800000E+00  1.00800000E+00  1.60000000E+01
  1.00800000E+00  1.00800000E+00  1.60000000E+01  1.00800000E+00  1.00800000E+00
  1.60000000E+01  1.00800000E+00  1.00800000E+00  1.60000000E+01  1.00800000E+00
  1.00800000E+00  1.60000000E+01  1.00800000E+00  1.00800000E+00  1.60000000E+01
  1.00800000E+00  1.00800000E+00  1.60000000E+01  1.00800000E+00  1.00800000E+00
  1.60000000E+01  1.00800000E+00  1.00800000E+00  1.60000000E+01  1.00800000E+00
  1.00800000E+00  1.60000000E+01  1.00800000E+00  1.00800000E+00  1.60000000E+01
  1.00800000E+00  1.00800000E+00  1.60000000E+01  1.00800000E+00  1.00800000E+00
  1.60000000E+01  1.00800000E+00  1.00800000E+00  1.60000000E+01  1.00800000E+00
  1.00800000E+00  1.60000000E+01  1.00800000E+00  1.00800000E+00  1.60000000E+01
  1.00800000E+00  1.00800000E+00  1.60000000E+01  1.00800000E+00  1.00800000E+00
  1.60000000E+01  1.00800000E+00  1.00800000E+00  1.60000000E+01  1.00800000E+00
  1.00800000E+00  1.60000000E+01  1.00800000E+00  1.00800000E+00  1.60000000E+01
  1.00800000E+00  1.00800000E+00  1.60000000E+01  1.00800000E+00  1.00800000E+00
  1.60000000E+01  1.00800000E+00  1.00800000E+00  1.60000000E+01  1.00800000E+00
  1.00800000E+00  1.60000000E+01  1.00800000E+00  1.00800000E+00  1.60000000E+01
  1.00800000E+00  1.00800000E+00  1.60000000E+01  1.00800000E+00  1.00800000E+00
  1.60000000E+01  1.00800000E+00  1.00800000E+00  1.60000000E+01  1.00800000E+00
  1.00800000E+00  1.60000000E+01  1.00800000E+00  1.00800000E+00  1.60000000E+01
  1.00800000E+00  1.00800000E+00  1.60000000E+01  1.00800000E+00  1.00800000E+00
  1.60000000E+01  1.00800000E+00  1.00800000E+00  1.60000000E+01  1.00800000E+00
  1.00800000E+00  1.60000000E+01  1.00800000E+00  1.00800000E+00  1.60000000E+01
  1.00800000E+00  1.00800000E+00  1.60000000E+01  1.00800000E+00  1.00800000E+00
  1.60000000E+01  1.00800000E+00  1.00800000E+00  1.60000000E+01  1.00800000E+00
  1.00800000E+00  1.60000000E+01  1.00800000E+00  1.00800000E+00  1.60000000E+01
  1.00800000E+00  1.00800000E+00  1.60000000E+01  1.00800000E+00  1.00800000E+00
  1.60000000E+01  1.00800000E+00  1.00800000E+00  1.60000000E+01  1.00800000E+00
  1.00800000E+00  1.60000000E+01  1.00800000E+00  1.00800000E+00  1.60000000E+01
  1.00800000E+00  1.00800000E+00  1.60000000E+01  1.00800000E+00  1.00800000E+00
  1.60000000E+01  1.00800000E+00  1.00800000E+00  1.60000000E+01  1.00800000E+00
  1.00800000E+00  1.60000000E+01  1.00800000E+00  1.00800000E+00  1.60000000E+01
  1.00800000E+00  1.00800000E+00  1.60000000E+01  1.00800000E+00  1.00800000E+00
  1.60000000E+01  1.00800000E+00  1.00800000E+00  1.60000000E+01  1.00800000E+00
  1.00800000E+00  1.60000000E+01  1.00800000E+00  1.00800000E+00  1.60000000E+01
  1.00800000E+00  1.00800000E+00  1.60000000E+01  1.00800000E+00  1.00800000E+00
  1.60000000E+01  1.00800000E+00  1.00800000E+00  1.60000000E+01  1.00800000E+00
  1.00800000E+00  1.60000000E+01  1.00800000E+00  1.00800000E+00  1.60000000E+01
  1.00800000E+00  1.00800000E+00  1.60000000E+01  1.00800000E+00  1.00800000E+00
  1.60000000E+01  1.00800000E+00  1.00800000E+00  1.60000000E+01  1.00800000E+00
  1.00800000E+00  1.60000000E+01  1.00800000E+00  1.00800000E+00  1.60000000E+01
  1.00800000E+00  1.00800000E+00  1.60000000E+01  1.00800000E+00  1.00800000E+00
  1.60000000E+01  1.00800000E+00  1.00800000E+00  1.60000000E+01  1.00800000E+00
  1.00800000E+00  1.60000000E+01  1.00800000E+00  1.00800000E+00  1.60000000E+01
  1.00800000E+00  1.00800000E+00  1.60000000E+01  1.00800000E+00  1.00800000E+00
  1.60000000E+01  1.00800000E+00  1.00800000E+00  1.60000000E+01  1.00800000E+00
  1.00800000E+00  1.60000000E+01  1.00800000E+00  1.00800000E+00  1.60000000E+01
  1.00800000E+00  1.00800000E+00  1.60000000E+01  1.00800000E+00  1.00800000E+00
  1.60000000E+01  1.00800000E+00  1.00800000E+00  1.60000000E+01  1.00800000E+00
  1.00800000E+00  1.60000000E+01  1.00800000E+00  1.00800000E+00  1.60000000E+01
  1.00800000E+00  1.00800000E+00  1.60000000E+01  1.00800000E+00  1.00800000E+00
  1.60000000E+01  1.00800000E+00  1.00800000E+00  1.60000000E+01  1.00800000E+00
  1.00800000E+00  1.60000000E+01  1.00800000E+00  1.00800000E+00  1.60000000E+01
  1.00800000E+00  1.00800000E+00  1.60000000E+01  1.00800000E+00  1.00800000E+00
  1.60000000E+01  1.00800000E+00  1.00800000E+00  1.60000000E+01  1.00800000E+00
  1.00800000E+00  1.60000000E+01  1.00800000E+00  1.00800000E+00  1.60000000E+01
  1.00800000E+00  1.00800000E+00  1.60000000E+01  1.00800000E+00  1.00800000E+00
  1.60000000E+01  1.00800000E+00  1.00800000E+00  1.60000000E+01  1.00800000E+00
  1.00800000E+00  1.60000000E+01  1.00800000E+00  1.00800000E+00  1.60000000E+01
  1.00800000E+00  1.00800000E+00  1.60000000E+01  1.00800000E+00  1.00800000E+00
  1.60000000E+01  1.00800000E+00  1.00800000E+00  1.60000000E+01  1.00800000E+00
  1.00800000E+00  1.60000000E+01  1.00800000E+00  1.00800000E+00  1.60000000E+01
  1.00800000E+00  1.00800000E+00  1.60000000E+01  1.00800000E+00  1.00800000E+00
  1.60000000E+01  1.00800000E+00  1.00800000E+00  1.60000000E+01  1.00800000E+00
  1.00800000E+00  1.60000000E+01  1.00800000E+00  1.00800000E+00  1.60000000E+01
  1.00800000E+00  1.00800000E+00  1.60000000E+01  1.00800000E+00  1.00800000E+00
  1.60000000E+01  1.00800000E+00  1.00800000E+00  1.60000000E+01  1.00800000E+00
  1.00800000E+00  1.60000000E+01  1.00800000E+00  1.00800000E+00  1.60000000E+01
  1.00800000E+00  1.00800000E+00  1.60000000E+01  1.00800000E+00  1.00800000E+00
  1.60000000E+01  1.00800000E+00  1.00800000E+00  1.60000000E+01  1.00800000E+00
  1.00800000E+00  1.60000000E+01  1.00800000E+00  1.00800000E+00  1.60000000E+01
  1.00800000E+00  1.00800000E+00  1.60000000E+01  1.00800000E+00  1.00800000E+00
  1.60000000E+01  1.00800000E+00  1.00800000E+00  1.60000000E+01  1.00800000E+00
  1.00800000E+00  1.60000000E+01  1.00800000E+00  1.00800000E+00  1.60000000E+01
  1.00800000E+00  1.00800000E+00  1.60000000E+01  1.00800000E+00  1.00800000E+00
  1.60000000E+01  1.00800000E+00  1.00800000E+00  1.60000000E+01  1.00800000E+00
  1.00800000E+00  1.60000000E+01  1.00800000E+00  1.00800000E+00  1.60000000E+01
  1.00800000E+00  1.00800000E+00  1.60000000E+01  1.00800000E+00  1.00800000E+00
  1.60000000E+01  1.00800000E+00  1.00800000E+00  1.60000000E+01  1.00800000E+00
  1.00800000E+00  1.60000000E+01  1.00800000E+00  1.00800000E+00  1.60000000E+01
  1.00800000E+00  1.00800000E+00  1.60000000E+01  1.00800000E+00  1.00800000E+00
  1.60000000E+01  1.00800000E+00  1.00800000E+00  1.60000000E+01  1.00800000E+00
  1.00800000E+00  1.60000000E+01  1.00800000E+00  1.00800000E+00  1.60000000E+01
  1.00800000E+00  1.00800000E+00  1.60000000E+01  1.00800000E+00  1.00800000E+00
  1.60000000E+01  1.00800000E+00  1.00800000E+00  1.60000000E+01  1.00800000E+00
  1.00800000E+00  1.60000000E+01  1.00800000E+00  1.00800000E+00  1.60000000E+01
  1.00800000E+00  1.00800000E+00  1.60000000E+01  1.00800000E+00  1.00800000E+00
  1.60000000E+01  1.00800000E+00  1.00800000E+00  1.60000000E+01  1.00800000E+00
  1.00800000E+00  1.60000000E+01  1.00800000E+00  1.00800000E+00  1.60000000E+01
  1.00800000E+00  1.00800000E+00  1.60000000E+01  1.00800000E+00  1.00800000E+00
  1.60000000E+01  1.00800000E+00  1.00800000E+00  1.60000000E+01  1.00800000E+00
  1.00800000E+00  1.60000000E+01  1.00800000E+00  1.00800000E+00  1.60000000E+01
  1.00800000E+00  1.00800000E+00  1.60000000E+01  1.00800000E+00  1.00800000E+00
  1.60000000E+01  1.00800000E+00  1.00800000E+00  1.60000000E+01  1.00800000E+00
  1.00800000E+00  1.60000000E+01  1.00800000E+00  1.00800000E+00  1.60000000E+01
  1.00800000E+00  1.00800000E+00  1.60000000E+01  1.00800000E+00  1.00800000E+00
  1.60000000E+01  1.00800000E+00  1.00800000E+00  1.60000000E+01  1.00800000E+00
  1.00800000E+00  1.60000000E+01  1.00800000E+00  1.00800000E+00  1.60000000E+01
  1.00800000E+00  1.00800000E+00  1.60000000E+01  1.00800000E+00  1.00800000E+00
  1.60000000E+01  1.00800000E+00  1.00800000E+00  1.60000000E+01  1.00800000E+00
  1.00800000E+00  1.60000000E+01  1.00800000E+00  1.00800000E+00  1.60000000E+01
  1.00800000E+00  1.00800000E+00  1.60000000E+01  1.00800000E+00  1.00800000E+00
  1.60000000E+01  1.00800000E+00  1.00800000E+00  1.60000000E+01  1.00800000E+00
  1.00800000E+00  1.60000000E+01  1.00800000E+00  1.00800000E+00  1.60000000E+01
  1.00800000E+00  1.00800000E+00  1.60000000E+01  1.00800000E+00  1.00800000E+00
  1.60000000E+01  1.00800000E+00  1.00800000E+00  1.60000000E+01  1.00800000E+00
  1.00800000E+00  1.60000000E+01  1.00800000E+00  1.00800000E+00  1.60000000E+01
  1.00800000E+00  1.00800000E+00  1.60000000E+01  1.00800000E+00  1.00800000E+00
  1.60000000E+01  1.00800000E+00  1.00800000E+00  1.60000000E+01  1.00800000E+00
  1.00800000E+00  1.60000000E+01  1.00800000E+00  1.00800000E+00  1.60000000E+01
  1.00800000E+00  1.00800000E+00  1.60000000E+01  1.00800000E+00  1.00800000E+00
  1.60000000E+01  1.00800000E+00  1.00800000E+00  1.60000000E+01  1.00800000E+00
  1.00800000E+00  1.60000000E+01  1.00800000E+00  1.00800000E+00  1.60000000E+01
  1.00800000E+00  1.00800000E+00  1.60000000E+01  1.00800000E+00  1.00800000E+00
  1.60000000E+01  1.00800000E+00  1.00800000E+00  1.60000000E+01  1.00800000E+00
  1.00800000E+00  1.60000000E+01  1.00800000E+00  1.00800000E+00  1.60000000E+01
  1.00800000E+00  1.00800000E+00  1.60000000E+01  1.00800000E+00  1.00800000E+00
  1.60000000E+01  1.00800000E+00  1.00800000E+00  1.60000000E+01  1.00800000E+00
  1.00800000E+00  1.60000000E+01  1.00800000E+00  1.00800000E+00  1.60000000E+01
  1.00800000E+00  1.00800000E+00  1.60000000E+01  1.00800000E+00  1.00800000E+00
  1.60000000E+01  1.00800000E+00  1.00800000E+00  1.60000000E+01  1.00800000E+00
  1.00800000E+00  1.60000000E+01  1.00800000E+00  1.00800000E+00  1.60000000E+01
  1.00800000E+00  1.00800000E+00  1.60000000E+01  1.00800000E+00  1.00800000E+00
  1.60000000E+01  1.00800000E+00  1.00800000E+00  1.60000000E+01  1.00800000E+00
  1.00800000E+00  1.60000000E+01  1.00800000E+00  1.00800000E+00  1.60000000E+01
  1.00800000E+00  1.00800000E+00  1.60000000E+01  1.00800000E+00  1.00800000E+00
  1.60000000E+01  1.00800000E+00  1.00800000E+00  1.60000000E+01  1.00800000E+00
  1.00800000E+00  1.60000000E+01  1.00800000E+00  1.00800000E+00  1.60000000E+01
  1.00800000E+00  1.00800000E+00  1.60000000E+01  1.00800000E+00  1.00800000E+00
  1.60000000E+01  1.00800000E+00  1.00800000E+00  1.60000000E+01  1.00800000E+00
  1.00800000E+00  1.60000000E+01  1.00800000E+00  1.00800000E+00  1.60000000E+01
  1.00800000E+00  1.00800000E+00  1.60000000E+01  1.00800000E+00  1.00800000E+00
  1.60000000E+01  1.00800000E+00  1.00800000E+00  1.60000000E+01  1.00800000E+00
  1.00800000E+00  1.60000000E+01  1.00800000E+00  1.00800000E+00  1.60000000E+01
  1.00800000E+00  1.00800000E+00  1.60000000E+01  1.00800000E+00  1.00800000E+00
  1.60000000E+01  1.00800000E+00  1.00800000E+00  1.60000000E+01  1.00800000E+00
  1.00800000E+00  1.60000000E+01  1.00800000E+00  1.00800000E+00  1.60000000E+01
  1.00800000E+00  1.00800000E+00  1.60000000E+01  1.00800000E+00  1.00800000E+00
  1.60000000E+01  1.00800000E+00  1.00800000E+00  1.60000000E+01  1.00800000E+00
  1.00800000E+00  1.60000000E+01  1.00800000E+00  1.00800000E+00  1.60000000E+01
  1.00800000E+00  1.00800000E+00  1.60000000E+01  1.00800000E+00  1.00800000E+00
  1.60000000E+01  1.00800000E+00  1.00800000E+00  1.60000000E+01  1.00800000E+00
  1.00800000E+00  1.60000000E+01  1.00800000E+00  1.00800000E+00  1.60000000E+01
  1.00800000E+00  1.00800000E+00  1.60000000E+01  1.00800000E+00  1.00800000E+00
  1.60000000E+01  1.00800000E+00  1.00800000E+00  1.60000000E+01  1.00800000E+00
  1.00800000E+00  1.60000000E+01  1.00800000E+00  1.00800000E+00  1.60000000E+01
  1.00800000E+00  1.00800000E+00  1.60000000E+01  1.00800000E+00  1.00800000E+00
  1.60000000E+01  1.00800000E+00  1.00800000E+00  1.60000000E+01  1.00800000E+00
  1.00800000E+00  1.60000000E+01  1.00800000E+00  1.00800000E+00  1.60000000E+01
  1.00800000E+00  1.00800000E+00  1.60000000E+01  1.00800000E+00  1.00800000E+00
  1.60000000E+01  1.00800000E+00  1.00800000E+00  1.60000000E+01  1.00800000E+00
  1.00800000E+00  1.60000000E+01  1.00800000E+00  1.00800000E+00  1.60000000E+01
  1.00800000E+00  1.00800000E+00  1.60000000E+01  1.00800000E+00  1.00800000E+00
  1.60000000E+01  1.00800000E+00  1.00800000E+00  1.60000000E+01  1.00800000E+00
  1.00800000E+00  1.60000000E+01  1.00800000E+00  1.00800000E+00  1.60000000E+01
  1.00800000E+00  1.00800000E+00  1.60000000E+01  1.00800000E+00  1.00800000E+00
  1.60000000E+01  1.00800000E+00  1.00800000E+00  1.60000000E+01  1.00800000E+00
  1.00800000E+00  1.60000000E+01  1.00800000E+00  1.00800000E+00  1.60000000E+01
  1.00800000E+00  1.00800000E+00  1.60000000E+01  1.00800000E+00  1.00800000E+00
  1.60000000E+01  1.00800000E+00  1.00800000E+00  1.60000000E+01  1.00800000E+00
  1.00800000E+00  1.60000000E+01  1.00800000E+00  1.00800000E+00  1.60000000E+01
  1.00800000E+00  1.00800000E+00  1.60000000E+01  1.00800000E+00  1.00800000E+00
  1.60000000E+01  1.00800000E+00  1.00800000E+00  1.60000000E+01  1.00800000E+00
  1.00800000E+00  1.60000000E+01  1.00800000E+00  1.00800000E+00  1.60000000E+01
  1.00800000E+00  1.00800000E+00  1.60000000E+01  1.00800000E+00  1.00800000E+00
  1.60000000E+01  1.00800000E+00  1.00800000E+00  1.60000000E+01  1.00800000E+00
  1.00800000E+00  1.60000000E+01  1.00800000E+00  1.00800000E+00  1.60000000E+01
  1.00800000E+00  1.00800000E+00  1.60000000E+01  1.00800000E+00  1.00800000E+00
  1.60000000E+01  1.00800000E+00  1.00800000E+00  1.60000000E+01  1.00800000E+00
  1.00800000E+00  1.60000000E+01  1.00800000E+00  1.00800000E+00  1.60000000E+01
  1.00800000E+00  1.00800000E+00  1.60000000E+01  1.00800000E+00  1.00800000E+00
  1.60000000E+01  1.00800000E+00  1.00800000E+00  1.60000000E+01  1.00800000E+00
  1.00800000E+00  1.60000000E+01  1.00800000E+00  1.00800000E+00  1.60000000E+01
  1.00800000E+00  1.00800000E+00  1.60000000E+01  1.00800000E+00  1.00800000E+00
  1.60000000E+01  1.00800000E+00  1.00800000E+00  1.60000000E+01  1.00800000E+00
  1.00800000E+00  1.60000000E+01  1.00800000E+00  1.00800000E+00  1.60000000E+01
  1.00800000E+00  1.00800000E+00  1.60000000E+01  1.00800000E+00  1.00800000E+00
  1.60000000E+01  1.00800000E+00  1.00800000E+00  1.60000000E+01  1.00800000E+00
  1.00800000E+00  1.60000000E+01  1.00800000E+00  1.00800000E+00  1.60000000E+01
  1.00800000E+00  1.00800000E+00  1.60000000E+01  1.00800000E+00  1.00800000E+00
  1.60000000E+01  1.00800000E+00  1.00800000E+00  1.60000000E+01  1.00800000E+00
  1.00800000E+00  1.60000000E+01  1.00800000E+00  1.00800000E+00  1.60000000E+01
  1.00800000E+00  1.00800000E+00  1.60000000E+01  1.00800000E+00  1.00800000E+00
  1.60000000E+01  1.00800000E+00  1.00800000E+00  1.60000000E+01  1.00800000E+00
  1.00800000E+00  1.60000000E+01  1.00800000E+00  1.00800000E+00  1.60000000E+01
  1.00800000E+00  1.00800000E+00  1.60000000E+01  1.00800000E+00  1.00800000E+00
  1.60000000E+01  1.00800000E+00  1.00800000E+00  1.60000000E+01  1.00800000E+00
  1.00800000E+00  1.60000000E+01  1.00800000E+00  1.00800000E+00  1.60000000E+01
  1.00800000E+00  1.00800000E+00  1.60000000E+01  1.00800000E+00  1.00800000E+00
  1.60000000E+01  1.00800000E+00  1.00800000E+00  1.60000000E+01  1.00800000E+00
  1.00800000E+00  1.60000000E+01  1.00800000E+00  1.00800000E+00  1.60000000E+01
  1.00800000E+00  1.00800000E+00  1.60000000E+01  1.00800000E+00  1.00800000E+00
  1.60000000E+01  1.00800000E+00  1.00800000E+00  1.60000000E+01  1.00800000E+00
  1.00800000E+00  1.60000000E+01  1.00800000E+00  1.00800000E+00  1.60000000E+01
  1.00800000E+00  1.00800000E+00  1.60000000E+01  1.00800000E+00  1.00800000E+00
  1.60000000E+01  1.00800000E+00  1.00800000E+00  1.60000000E+01  1.00800000E+00
  1.00800000E+00  1.60000000E+01  1.00800000E+00  1.00800000E+00  1.60000000E+01
  1.00800000E+00  1.00800000E+00  1.60000000E+01  1.00800000E+00  1.00800000E+00
  1.60000000E+01  1.00800000E+00  1.00800000E+00  1.60000000E+01  1.00800000E+00
  1.00800000E+00  1.60000000E+01  1.00800000E+00  1.00800000E+00  1.60000000E+01
  1.00800000E+00  1.00800000E+00  1.60000000E+01  1.00800000E+00  1.00800000E+00
  1.60000000E+01  1.00800000E+00  1.00800000E+00  1.60000000E+01  1.00800000E+00
  1.00800000E+00  1.60000000E+01  1.00800000E+00  1.00800000E+00  1.60000000E+01
  1.00800000E+00  1.00800000E+00  1.60000000E+01  1.00800000E+00  1.00800000E+00
  1.60000000E+01  1.00800000E+00  1.00800000E+00  1.60000000E+01  1.00800000E+00
  1.00800000E+00  1.60000000E+01  1.00800000E+00  1.00800000E+00  1.60000000E+01
  1.00800000E+00  1.00800000E+00  1.60000000E+01  1.00800000E+00  1.00800000E+00
  1.60000000E+01  1.00800000E+00  1.00800000E+00  1.60000000E+01  1.00800000E+00
  1.00800000E+00  1.60000000E+01  1.00800000E+00  1.00800000E+00  1.60000000E+01
  1.00800000E+00  1.00800000E+00  1.60000000E+01  1.00800000E+00  1.00800000E+00
  1.60000000E+01  1.00800000E+00  1.00800000E+00  1.60000000E+01  1.00800000E+00
  1.00800000E+00  1.60000000E+01  1.00800000E+00  1.00800000E+00  1.60000000E+01
  1.00800000E+00  1.00800000E+00  1.60000000E+01  1.00800000E+00  1.00800000E+00
  1.60000000E+01  1.00800000E+00  1.00800000E+00  1.60000000E+01  1.00800000E+00
  1.00800000E+00  1.60000000E+01  1.00800000E+00  1.00800000E+00  1.60000000E+01
  1.00800000E+00  1.00800000E+00  1.60000000E+01  1.00800000E+00  1.00800000E+00
  1.60000000E+01  1.00800000E+00  1.00800000E+00  1.60000000E+01  1.00800000E+00
  1.00800000E+00  1.60000000E+01  1.00800000E+00  1.00800000E+00  1.60000000E+01
  1.00800000E+00  1.00800000E+00  1.60000000E+01  1.00800000E+00  1.00800000E+00
  1.60000000E+01  1.00800000E+00  1.00800000E+00  1.60000000E+01  1.00800000E+00
  1.00800000E+00  1.60000000E+01  1.00800000E+00  1.00800000E+00  1.60000000E+01
  1.00800000E+00  1.00800000E+00  1.60000000E+01  1.00800000E+00  1.00800000E+00
  1.60000000E+01  1.00800000E+00  1.00800000E+00  1.60000000E+01  1.00800000E+00
  1.00800000E+00  1.60000000E+01  1.00800000E+00  1.00800000E+00  1.60000000E+01
  1.00800000E+00  1.00800000E+00  1.60000000E+01  1.00800000E+00  1.00800000E+00
  1.60000000E+01  1.00800000E+00  1.00800000E+00  1.60000000E+01  1.00800000E+00
  1.00800000E+00  1.60000000E+01  1.00800000E+00  1.00800000E+00  1.60000000E+01
  1.00800000E+00  1.00800000E+00  1.60000000E+01  1.00800000E+00  1.00800000E+00
  1.60000000E+01  1.00800000E+00  1.00800000E+00  1.60000000E+01  1.00800000E+00
  1.00800000E+00  1.60000000E+01  1.00800000E+00  1.00800000E+00  1.60000000E+01
  1.00800000E+00  1.00800000E+00  1.60000000E+01  1.00800000E+00  1.00800000E+00
  1.60000000E+01  1.00800000E+00  1.00800000E+00  1.60000000E+01  1.00800000E+00
  1.00800000E+00  1.60000000E+01  1.00800000E+00  1.00800000E+00  1.60000000E+01
  1.00800000E+00  1.00800000E+00  1.60000000E+01  1.00800000E+00  1.00800000E+00
  1.60000000E+01  1.00800000E+00  1.00800000E+00  1.60000000E+01  1.00800000E+00
  1.00800000E+00  1.60000000E+01  1.00800000E+00  1.00800000E+00  1.60000000E+01
  1.00800000E+00  1.00800000E+00  1.60000000E+01  1.00800000E+00  1.00800000E+00
  1.60000000E+01  1.00800000E+00  1.00800000E+00  1.60000000E+01  1.00800000E+00
  1.00800000E+00  1.60000000E+01  1.00800000E+00  1.00800000E+00  1.60000000E+01
  1.00800000E+00  1.00800000E+00  1.60000000E+01  1.00800000E+00  1.00800000E+00
  1.60000000E+01  1.00800000E+00  1.00800000E+00  1.60000000E+01  1.00800000E+00
  1.00800000E+00  1.60000000E+01  1.00800000E+00  1.00800000E+00  1.60000000E+01
  1.00800000E+00  1.00800000E+00  1.60000000E+01  1.00800000E+00  1.00800000E+00
  1.60000000E+01  1.00800000E+00  1.00800000E+00  1.60000000E+01  1.00800000E+00
  1.00800000E+00  1.60000000E+01  1.00800000E+00  1.00800000E+00  1.60000000E+01
  1.00800000E+00  1.00800000E+00  1.60000000E+01  1.00800000E+00  1.00800000E+00
  1.60000000E+01  1.00800000E+00  1.00800000E+00  1.60000000E+01  1.00800000E+00
  1.00800000E+00  1.60000000E+01  1.00800000E+00  1.00800000E+00  1.60000000E+01
  1.00800000E+00  1.00800000E+00  1.60000000E+01  1.00800000E+00  1.00800000E+00
  1.60000000E+01  1.00800000E+00  1.00800000E+00  1.60000000E+01  1.00800000E+00
  1.00800000E+00  1.60000000E+01  1.00800000E+00  1.00800000E+00  1.60000000E+01
  1.00800000E+00  1.00800000E+00  1.60000000E+01  1.00800000E+00  1.00800000E+00
  1.60000000E+01  1.00800000E+00  1.00800000E+00  1.60000000E+01  1.00800000E+00
  1.00800000E+00  1.60000000E+01  1.00800000E+00  1.00800000E+00  1.60000000E+01
  1.00800000E+00  1.00800000E+00  1.60000000E+01  1.00800000E+00  1.00800000E+00
  1.60000000E+01  1.00800000E+00  1.00800000E+00  1.60000000E+01  1.00800000E+00
  1.00800000E+00  1.60000000E+01  1.00800000E+00  1.00800000E+00  1.60000000E+01
  1.00800000E+00  1.00800000E+00  1.60000000E+01  1.00800000E+00  1.00800000E+00
  1.60000000E+01  1.00800000E+00  1.00800000E+00  1.60000000E+01  1.00800000E+00
  1.00800000E+00  1.60000000E+01  1.00800000E+00  1.00800000E+00  1.60000000E+01
  1.00800000E+00  1.00800000E+00  1.60000000E+01  1.00800000E+00  1.00800000E+00
  1.60000000E+01  1.00800000E+00  1.00800000E+00  1.60000000E+01  1.00800000E+00
  1.00800000E+00  1.60000000E+01  1.00800000E+00  1.00800000E+00  1.60000000E+01
  1.00800000E+00  1.00800000E+00  1.60000000E+01  1.00800000E+00  1.00800000E+00
  1.60000000E+01  1.00800000E+00  1.00800000E+00  1.60000000E+01  1.00800000E+00
  1.00800000E+00  1.60000000E+01  1.00800000E+00  1.00800000E+00  1.60000000E+01
  1.00800000E+00  1.00800000E+00  1.60000000E+01  1.00800000E+00  1.00800000E+00
  1.60000000E+01  1.00800000E+00  1.00800000E+00  1.60000000E+01  1.00800000E+00
  1.00800000E+00  1.60000000E+01  1.00800000E+00  1.00800000E+00  1.60000000E+01
  1.00800000E+00  1.00800000E+00  1.60000000E+01  1.00800000E+00  1.00800000E+00
  1.60000000E+01  1.00800000E+00  1.00800000E+00  1.60000000E+01  1.00800000E+00
  1.00800000E+00  1.60000000E+01  1.00800000E+00  1.00800000E+00  1.60000000E+01
  1.00800000E+00  1.00800000E+00  1.60000000E+01  1.00800000E+00  1.00800000E+00
  1.60000000E+01  1.00800000E+00  1.00800000E+00  1.60000000E+01  1.00800000E+00
  1.00800000E+00  1.60000000E+01  1.00800000E+00  1.00800000E+00  1.60000000E+01
  1.00800000E+00  1.00800000E+00  1.60000000E+01  1.00800000E+00  1.00800000E+00
  1.60000000E+01  1.00800000E+00  1.00800000E+00  1.60000000E+01  1.00800000E+00
  1.00800000E+00  1.60000000E+01  1.00800000E+00  1.00800000E+00  1.60000000E+01
  1.00800000E+00  1.00800000E+00  1.60000000E+01  1.00800000E+00  1.00800000E+00
  1.60000000E+01  1.00800000E+00  1.00800000E+00  1.60000000E+01  1.00800000E+00
  1.00800000E+00  1.60000000E+01  1.00800000E+00  1.00800000E+00  1.60000000E+01
  1.00800000E+00  1.00800000E+00  1.60000000E+01  1.00800000E+00  1.00800000E+00
  1.60000000E+01  1.00800000E+00  1.00800000E+00  1.60000000E+01  1.00800000E+00
  1.00800000E+00  1.60000000E+01  1.00800000E+00  1.00800000E+00  1.60000000E+01
  1.00800000E+00  1.00800000E+00  1.60000000E+01  1.00800000E+00  1.00800000E+00
  1.60000000E+01  1.00800000E+00  1.00800000E+00  1.60000000E+01  1.00800000E+00
  1.00800000E+00  1.60000000E+01  1.00800000E+00  1.00800000E+00  1.60000000E+01
  1.00800000E+00  1.00800000E+00  1.60000000E+01  1.00800000E+00  1.00800000E+00
  1.60000000E+01  1.00800000E+00  1.00800000E+00  1.60000000E+01  1.00800000E+00
  1.00800000E+00  1.60000000E+01  1.00800000E+00  1.00800000E+00  1.60000000E+01
  1.00800000E+00  1.00800000E+00  1.60000000E+01  1.00800000E+00  1.00800000E+00
  1.60000000E+01  1.00800000E+00  1.00800000E+00  1.60000000E+01  1.00800000E+00
  1.00800000E+00  1.60000000E+01  1.00800000E+00  1.00800000E+00  1.60000000E+01
  1.00800000E+00  1.00800000E+00  1.60000000E+01  1.00800000E+00  1.00800000E+00
  1.60000000E+01  1.00800000E+00  1.00800000E+00  1.60000000E+01  1.00800000E+00
  1.00800000E+00  1.60000000E+01  1.00800000E+00  1.00800000E+00  1.60000000E+01
  1.00800000E+00  1.00800000E+00  1.60000000E+01  1.00800000E+00  1.00800000E+00
  1.60000000E+01  1.00800000E+00  1.00800000E+00  1.60000000E+01  1.00800000E+00
  1.00800000E+00  1.60000000E+01  1.00800000E+00  1.00800000E+00  1.60000000E+01
  1.00800000E+00  1.00800000E+00  1.60000000E+01  1.00800000E+00  1.00800000E+00
  1.60000000E+01  1.00800000E+00  1.00800000E+00  1.60000000E+01  1.00800000E+00
  1.00800000E+00  1.60000000E+01  1.00800000E+00  1.00800000E+00  1.60000000E+01
  1.00800000E+00  1.00800000E+00  1.60000000E+01  1.00800000E+00  1.00800000E+00
  1.60000000E+01  1.00800000E+00  1.00800000E+00  1.60000000E+01  1.00800000E+00
  1.00800000E+00  1.60000000E+01  1.00800000E+00  1.00800000E+00  1.60000000E+01
  1.00800000E+00  1.00800000E+00  1.60000000E+01  1.00800000E+00  1.00800000E+00
  1.60000000E+01  1.00800000E+00  1.00800000E+00  1.60000000E+01  1.00800000E+00
  1.00800000E+00  1.60000000E+01  1.00800000E+00  1.00800000E+00  1.60000000E+01
  1.00800000E+00  1.00800000E+00  1.60000000E+01  1.00800000E+00  1.00800000E+00
  1.60000000E+01  1.00800000E+00  1.00800000E+00  1.60000000E+01  1.00800000E+00
  1.00800000E+00  1.60000000E+01  1.00800000E+00  1.00800000E+00  1.60000000E+01
  1.00800000E+00  1.00800000E+00  1.60000000E+01  1.00800000E+00  1.00800000E+00
  1.60000000E+01  1.00800000E+00  1.00800000E+00  1.60000000E+01  1.00800000E+00
  1.00800000E+00  1.60000000E+01  1.00800000E+00  1.00800000E+00  1.60000000E+01
  1.00800000E+00  1.00800000E+00  1.60000000E+01  1.00800000E+00  1.00800000E+00
  1.60000000E+01  1.00800000E+00  1.00800000E+00  1.60000000E+01  1.00800000E+00
  1.00800000E+00  1.60000000E+01  1.00800000E+00  1.00800000E+00  1.60000000E+01
  1.00800000E+00  1.00800000E+00  1.60000000E+01  1.00800000E+00  1.00800000E+00
  1.60000000E+01  1.00800000E+00  1.00800000E+00  1.60000000E+01  1.00800000E+00
  1.00800000E+00  1.60000000E+01  1.00800000E+00  1.00800000E+00  1.60000000E+01
  1.00800000E+00  1.00800000E+00  1.60000000E+01  1.00800000E+00  1.00800000E+00
  1.60000000E+01  1.00800000E+00  1.00800000E+00  1.60000000E+01  1.00800000E+00
  1.00800000E+00  1.60000000E+01  1.00800000E+00  1.00800000E+00  1.60000000E+01
  1.00800000E+00  1.00800000E+00  1.60000000E+01  1.00800000E+00  1.00800000E+00
  1.60000000E+01  1.00800000E+00  1.00800000E+00  1.60000000E+01  1.00800000E+00
  1.00800000E+00  1.60000000E+01  1.00800000E+00  1.00800000E+00  1.60000000E+01
  1.00800000E+00  1.00800000E+00  1.60000000E+01  1.00800000E+00  1.00800000E+00
  1.60000000E+01  1.00800000E+00  1.00800000E+00  1.60000000E+01  1.00800000E+00
  1.00800000E+00  1.60000000E+01  1.00800000E+00  1.00800000E+00  1.60000000E+01
  1.00800000E+00  1.00800000E+00  1.60000000E+01  1.00800000E+00  1.00800000E+00
  1.60000000E+01  1.00800000E+00  1.00800000E+00  1.60000000E+01  1.00800000E+00
  1.00800000E+00  1.60000000E+01  1.00800000E+00  1.00800000E+00  1.60000000E+01
  1.00800000E+00  1.00800000E+00  1.60000000E+01  1.00800000E+00  1.00800000E+00
  1.60000000E+01  1.00800000E+00  1.00800000E+00  1.60000000E+01  1.00800000E+00
  1.00800000E+00  1.60000000E+01  1.00800000E+00  1.00800000E+00  1.60000000E+01
  1.00800000E+00  1.00800000E+00  1.60000000E+01  1.00800000E+00  1.00800000E+00
  1.60000000E+01  1.00800000E+00  1.00800000E+00  1.60000000E+01  1.00800000E+00
  1.00800000E+00  1.60000000E+01  1.00800000E+00  1.00800000E+00  1.60000000E+01
  1.00800000E+00  1.00800000E+00  1.60000000E+01  1.00800000E+00  1.00800000E+00
  1.60000000E+01  1.00800000E+00  1.00800000E+00  1.60000000E+01  1.00800000E+00
  1.00800000E+00  1.60000000E+01  1.00800000E+00  1.00800000E+00  1.60000000E+01
  1.00800000E+00  1.00800000E+00  1.60000000E+01  1.00800000E+00  1.00800000E+00
  1.60000000E+01  1.00800000E+00  1.00800000E+00  1.60000000E+01  1.00800000E+00
  1.00800000E+00  1.60000000E+01  1.00800000E+00  1.00800000E+00  1.60000000E+01
  1.00800000E+00  1.00800000E+00  1.60000000E+01  1.00800000E+00  1.00800000E+00
  1.60000000E+01  1.00800000E+00  1.00800000E+00  1.60000000E+01  1.00800000E+00
  1.00800000E+00  1.60000000E+01  1.00800000E+00  1.00800000E+00  1.60000000E+01
  1.00800000E+00  1.00800000E+00  1.60000000E+01  1.00800000E+00  1.00800000E+00
  1.60000000E+01  1.00800000E+00  1.00800000E+00  1.60000000E+01  1.00800000E+00
  1.00800000E+00  1.60000000E+01  1.00800000E+00  1.00800000E+00  1.60000000E+01
  1.00800000E+00  1.00800000E+00  1.60000000E+01  1.00800000E+00  1.00800000E+00
  1.60000000E+01  1.00800000E+00  1.00800000E+00  1.60000000E+01  1.00800000E+00
  1.00800000E+00  1.60000000E+01  1.00800000E+00  1.00800000E+00  1.60000000E+01
  1.00800000E+00  1.00800000E+00  1.60000000E+01  1.00800000E+00  1.00800000E+00
  1.60000000E+01  1.00800000E+00  1.00800000E+00  1.60000000E+01  1.00800000E+00
  1.00800000E+00  1.60000000E+01  1.00800000E+00  1.00800000E+00  1.60000000E+01
  1.00800000E+00  1.00800000E+00  1.60000000E+01  1.00800000E+00  1.00800000E+00
  1.60000000E+01  1.00800000E+00  1.00800000E+00  1.60000000E+01  1.00800000E+00
  1.00800000E+00  1.60000000E+01  1.00800000E+00  1.00800000E+00  1.60000000E+01
  1.00800000E+00  1.00800000E+00  1.60000000E+01  1.00800000E+00  1.00800000E+00
  1.60000000E+01  1.00800000E+00  1.00800000E+00  1.60000000E+01  1.00800000E+00
  1.00800000E+00  1.60000000E+01  1.00800000E+00  1.00800000E+00  1.60000000E+01
  1.00800000E+00  1.00800000E+00  1.60000000E+01  1.00800000E+00  1.00800000E+00
  1.60000000E+01  1.00800000E+00  1.00800000E+00  1.60000000E+01  1.00800000E+00
  1.00800000E+00  1.60000000E+01  1.00800000E+00  1.00800000E+00  1.60000000E+01
  1.00800000E+00  1.00800000E+00  1.60000000E+01  1.00800000E+00  1.00800000E+00
  1.60000000E+01  1.00800000E+00  1.00800000E+00  1.60000000E+01  1.00800000E+00
  1.00800000E+00  1.60000000E+01  1.00800000E+00  1.00800000E+00  1.60000000E+01
  1.00800000E+00  1.00800000E+00  1.60000000E+01  1.00800000E+00  1.00800000E+00
  1.60000000E+01  1.00800000E+00  1.00800000E+00  1.60000000E+01  1.00800000E+00
  1.00800000E+00  1.60000000E+01  1.00800000E+00  1.00800000E+00  1.60000000E+01
  1.00800000E+00  1.00800000E+00  1.60000000E+01  1.00800000E+00  1.00800000E+00
  1.60000000E+01  1.00800000E+00  1.00800000E+00  1.60000000E+01  1.00800000E+00
  1.00800000E+00  1.60000000E+01  1.00800000E+00  1.00800000E+00  1.60000000E+01
  1.00800000E+00  1.00800000E+00  1.60000000E+01  1.00800000E+00  1.00800000E+00
  1.60000000E+01  1.00800000E+00  1.00800000E+00  1.60000000E+01  1.00800000E+00
  1.00800000E+00  1.60000000E+01  1.00800000E+00  1.00800000E+00  1.60000000E+01
  1.00800000E+00  1.00800000E+00  1.60000000E+01  1.00800000E+00  1.00800000E+00
  1.60000000E+01  1.00800000E+00  1.00800000E+00  1.60000000E+01  1.00800000E+00
  1.00800000E+00  1.60000000E+01  1.00800000E+00  1.00800000E+00  1.60000000E+01
  1.00800000E+00  1.00800000E+00  1.60000000E+01  1.00800000E+00  1.00800000E+00
  1.60000000E+01  1.00800000E+00  1.00800000E+00  1.60000000E+01  1.00800000E+00
  1.00800000E+00  1.60000000E+01  1.00800000E+00  1.00800000E+00  1.60000000E+01
  1.00800000E+00  1.00800000E+00  1.60000000E+01  1.00800000E+00  1.00800000E+00
  1.60000000E+01  1.00800000E+00  1.00800000E+00  1.60000000E+01  1.00800000E+00
  1.00800000E+00  1.60000000E+01  1.00800000E+00  1.00800000E+00  1.60000000E+01
  1.00800000E+00  1.00800000E+00  1.60000000E+01  1.00800000E+00  1.00800000E+00
  1.60000000E+01  1.00800000E+00  1.00800000E+00  1.60000000E+01  1.00800000E+00
  1.00800000E+00  1.60000000E+01  1.00800000E+00  1.00800000E+00  1.60000000E+01
  1.00800000E+00  1.00800000E+00  1.60000000E+01  1.00800000E+00  1.00800000E+00
  1.60000000E+01  1.00800000E+00  1.00800000E+00  1.60000000E+01  1.00800000E+00
  1.00800000E+00  1.60000000E+01  1.00800000E+00  1.00800000E+00  1.60000000E+01
  1.00800000E+00  1.00800000E+00  1.60000000E+01  1.00800000E+00  1.00800000E+00
  1.60000000E+01  1.00800000E+00  1.00800000E+00  1.60000000E+01  1.00800000E+00
  1.00800000E+00  1.60000000E+01  1.00800000E+00  1.00800000E+00  1.60000000E+01
  1.00800000E+00  1.00800000E+00  1.60000000E+01  1.00800000E+00  1.00800000E+00
  1.60000000E+01  1.00800000E+00  1.00800000E+00  1.60000000E+01  1.00800000E+00
  1.00800000E+00  1.60000000E+01  1.00800000E+00  1.00800000E+00  1.60000000E+01
  1.00800000E+00  1.00800000E+00  1.60000000E+01  1.00800000E+00  1.00800000E+00
  1.60000000E+01  1.00800000E+00  1.00800000E+00  1.60000000E+01  1.00800000E+00
  1.00800000E+00  1.60000000E+01  1.00800000E+00  1.00800000E+00  1.60000000E+01
  1.00800000E+00  1.00800000E+00  1.60000000E+01  1.00800000E+00  1.00800000E+00
  1.60000000E+01  1.00800000E+00  1.00800000E+00  1.60000000E+01  1.00800000E+00
  1.00800000E+00  1.60000000E+01  1.00800000E+00  1.00800000E+00  1.60000000E+01
  1.00800000E+00  1.00800000E+00  1.60000000E+01  1.00800000E+00  1.00800000E+00
  1.60000000E+01  1.00800000E+00  1.00800000E+00  1.60000000E+01  1.00800000E+00
  1.00800000E+00  1.60000000E+01  1.00800000E+00  1.00800000E+00  1.60000000E+01
  1.00800000E+00  1.00800000E+00  1.60000000E+01  1.00800000E+00  1.00800000E+00
  1.60000000E+01  1.00800000E+00  1.00800000E+00  1.60000000E+01  1.00800000E+00
  1.00800000E+00  1.60000000E+01  1.00800000E+00  1.00800000E+00  1.60000000E+01
  1.00800000E+00  1.00800000E+00  1.60000000E+01  1.00800000E+00  1.00800000E+00
  1.60000000E+01  1.00800000E+00  1.00800000E+00  1.60000000E+01  1.00800000E+00
  1.00800000E+00  1.60000000E+01  1.00800000E+00  1.00800000E+00  1.60000000E+01
  1.00800000E+00  1.00800000E+00  1.60000000E+01  1.00800000E+00  1.00800000E+00
  1.60000000E+01  1.00800000E+00  1.00800000E+00  1.60000000E+01  1.00800000E+00
  1.00800000E+00  1.60000000E+01  1.00800000E+00  1.00800000E+00  1.60000000E+01
  1.00800000E+00  1.00800000E+00  1.60000000E+01  1.00800000E+00  1.00800000E+00
  1.60000000E+01  1.00800000E+00  1.00800000E+00  1.60000000E+01  1.00800000E+00
  1.00800000E+00  1.60000000E+01  1.00800000E+00  1.00800000E+00  1.60000000E+01
  1.00800000E+00  1.00800000E+00  1.60000000E+01  1.00800000E+00  1.00800000E+00
  1.60000000E+01  1.00800000E+00  1.00800000E+00  1.60000000E+01  1.00800000E+00
  1.00800000E+00  1.60000000E+01  1.00800000E+00  1.00800000E+00  1.60000000E+01
  1.00800000E+00  1.00800000E+00  1.60000000E+01  1.00800000E+00  1.00800000E+00
  1.60000000E+01  1.00800000E+00  1.00800000E+00  1.60000000E+01  1.00800000E+00
  1.00800000E+00  1.60000000E+01  1.00800000E+00  1.00800000E+00  1.60000000E+01
  1.00800000E+00  1.00800000E+00  1.60000000E+01  1.00800000E+00  1.00800000E+00
  1.60000000E+01  1.00800000E+00  1.00800000E+00  1.60000000E+01  1.00800000E+00
  1.00800000E+00  1.60000000E+01  1.00800000E+00  1.00800000E+00  1.60000000E+01
  1.00800000E+00  1.00800000E+00  1.60000000E+01  1.00800000E+00  1.00800000E+00
  1.60000000E+01  1.00800000E+00  1.00800000E+00  1.60000000E+01  1.00800000E+00
  1.00800000E+00  1.60000000E+01  1.00800000E+00  1.00800000E+00  1.60000000E+01
  1.00800000E+00  1.00800000E+00  1.60000000E+01  1.00800000E+00  1.00800000E+00
  1.60000000E+01  1.00800000E+00  1.00800000E+00  1.60000000E+01  1.00800000E+00
  1.00800000E+00  1.60000000E+01  1.00800000E+00  1.00800000E+00  1.60000000E+01
  1.00800000E+00  1.00800000E+00  1.60000000E+01  1.00800000E+00  1.00800000E+00
  1.60000000E+01  1.00800000E+00  1.00800000E+00  1.60000000E+01  1.00800000E+00
  1.00800000E+00  1.60000000E+01  1.00800000E+00  1.00800000E+00  1.60000000E+01
  1.00800000E+00  1.00800000E+00  1.60000000E+01  1.00800000E+00  1.00800000E+00
  1.60000000E+01  1.00800000E+00  1.00800000E+00  1.60000000E+01  1.00800000E+00
  1.00800000E+00  1.60000000E+01  1.00800000E+00  1.00800000E+00  1.60000000E+01
  1.00800000E+00  1.00800000E+00  1.60000000E+01  1.00800000E+00  1.00800000E+00
  1.60000000E+01  1.00800000E+00  1.00800000E+00  1.60000000E+01  1.00800000E+00
  1.00800000E+00  1.60000000E+01  1.00800000E+00  1.00800000E+00  1.60000000E+01
  1.00800000E+00  1.00800000E+00  1.60000000E+01  1.00800000E+00  1.00800000E+00
  1.60000000E+01  1.00800000E+00  1.00800000E+00  1.60000000E+01  1.00800000E+00
  1.00800000E+00  1.60000000E+01  1.00800000E+00  1.00800000E+00  1.60000000E+01
  1.00800000E+00  1.00800000E+00  1.60000000E+01  1.00800000E+00  1.00800000E+00
  1.60000000E+01  1.00800000E+00  1.00800000E+00  1.60000000E+01  1.00800000E+00
  1.00800000E+00  1.60000000E+01  1.00800000E+00  1.00800000E+00  1.60000000E+01
  1.00800000E+00  1.00800000E+00  1.60000000E+01  1.00800000E+00  1.00800000E+00
  1.60000000E+01  1.00800000E+00  1.00800000E+00  1.60000000E+01  1.00800000E+00
  1.00800000E+00  1.60000000E+01  1.00800000E+00  1.00800000E+00  1.60000000E+01
  1.00800000E+00  1.00800000E+00  1.60000000E+01  1.00800000E+00  1.00800000E+00
  1.60000000E+01  1.00800000E+00  1.00800000E+00  1.60000000E+01  1.00800000E+00
  1.00800000E+00  1.60000000E+01  1.00800000E+00  1.00800000E+00  1.60000000E+01
  1.00800000E+00  1.00800000E+00  1.60000000E+01  1.00800000E+00  1.00800000E+00
  1.60000000E+01  1.00800000E+00  1.00800000E+00  1.60000000E+01  1.00800000E+00
  1.00800000E+00  1.60000000E+01  1.00800000E+00  1.00800000E+00  1.60000000E+01
  1.00800000E+00  1.00800000E+00  1.60000000E+01  1.00800000E+00  1.00800000E+00
  1.60000000E+01  1.00800000E+00  1.00800000E+00  1.60000000E+01  1.00800000E+00
  1.00800000E+00  1.60000000E+01  1.00800000E+00  1.00800000E+00  1.60000000E+01
  1.00800000E+00  1.00800000E+00  1.60000000E+01  1.00800000E+00  1.00800000E+00
  1.60000000E+01  1.00800000E+00  1.00800000E+00  1.60000000E+01  1.00800000E+00
  1.00800000E+00  1.60000000E+01  1.00800000E+00  1.00800000E+00  1.60000000E+01
  1.00800000E+00  1.00800000E+00  1.60000000E+01  1.00800000E+00  1.00800000E+00
  1.60000000E+01  1.00800000E+00  1.00800000E+00  1.60000000E+01  1.00800000E+00
  1.00800000E+00  1.60000000E+01  1.00800000E+00  1.00800000E+00  1.60000000E+01
  1.00800000E+00  1.00800000E+00  1.60000000E+01  1.00800000E+00  1.00800000E+00
  1.60000000E+01  1.00800000E+00  1.00800000E+00  1.60000000E+01  1.00800000E+00
  1.00800000E+00  1.60000000E+01  1.00800000E+00  1.00800000E+00  1.60000000E+01
  1.00800000E+00  1.00800000E+00  1.60000000E+01  1.00800000E+00  1.00800000E+00
  1.60000000E+01  1.00800000E+00  1.00800000E+00  1.60000000E+01  1.00800000E+00
  1.00800000E+00  1.60000000E+01  1.00800000E+00  1.00800000E+00  1.60000000E+01
  1.00800000E+00  1.00800000E+00  1.60000000E+01  1.00800000E+00  1.00800000E+00
  1.60000000E+01  1.00800000E+00  1.00800000E+00  1.60000000E+01  1.00800000E+00
  1.00800000E+00  1.60000000E+01  1.00800000E+00  1.00800000E+00  1.60000000E+01
  1.00800000E+00  1.00800000E+00  1.60000000E+01  1.00800000E+00  1.00800000E+00
  1.60000000E+01  1.00800000E+00  1.00800000E+00  1.60000000E+01  1.00800000E+00
  1.00800000E+00  1.60000000E+01  1.00800000E+00  1.00800000E+00  1.60000000E+01
  1.00800000E+00  1.00800000E+00  1.60000000E+01  1.00800000E+00  1.00800000E+00
  1.60000000E+01  1.00800000E+00  1.00800000E+00  1.60000000E+01  1.00800000E+00
  1.00800000E+00  1.60000000E+01  1.00800000E+00  1.00800000E+00  1.60000000E+01
  1.00800000E+00  1.00800000E+00  1.60000000E+01  1.00800000E+00  1.00800000E+00
  1.60000000E+01  1.00800000E+00  1.00800000E+00  1.60000000E+01  1.00800000E+00
  1.00800000E+00  1.60000000E+01  1.00800000E+00  1.00800000E+00  1.60000000E+01
  1.00800000E+00  1.00800000E+00  1.60000000E+01  1.00800000E+00  1.00800000E+00
  1.60000000E+01  1.00800000E+00  1.00800000E+00  1.60000000E+01  1.00800000E+00
  1.00800000E+00  1.60000000E+01  1.00800000E+00  1.00800000E+00  1.60000000E+01
  1.00800000E+00  1.00800000E+00  1.60000000E+01  1.00800000E+00  1.00800000E+00
  1.60000000E+01  1.00800000E+00  1.00800000E+00  1.60000000E+01  1.00800000E+00
  1.00800000E+00  1.60000000E+01  1.00800000E+00  1.00800000E+00  1.60000000E+01
  1.00800000E+00  1.00800000E+00  1.60000000E+01  1.00800000E+00  1.00800000E+00
  1.60000000E+01  1.00800000E+00  1.00800000E+00  1.60000000E+01  1.00800000E+00
  1.00800000E+00  1.60000000E+01  1.00800000E+00  1.00800000E+00  1.60000000E+01
  1.00800000E+00  1.00800000E+00  1.60000000E+01  1.00800000E+00  1.00800000E+00
  1.60000000E+01  1.00800000E+00  1.00800000E+00  1.60000000E+01  1.00800000E+00
  1.00800000E+00  1.60000000E+01  1.00800000E+00  1.00800000E+00  1.60000000E+01
  1.00800000E+00  1.00800000E+00  1.60000000E+01  1.00800000E+00  1.00800000E+00
  1.60000000E+01  1.00800000E+00  1.00800000E+00  1.60000000E+01  1.00800000E+00
  1.00800000E+00  1.60000000E+01  1.00800000E+00  1.00800000E+00  1.60000000E+01
  1.00800000E+00  1.00800000E+00  1.60000000E+01  1.00800000E+00  1.00800000E+00
  1.60000000E+01  1.00800000E+00  1.00800000E+00  1.60000000E+01  1.00800000E+00
  1.00800000E+00  1.60000000E+01  1.00800000E+00  1.00800000E+00  1.60000000E+01
  1.00800000E+00  1.00800000E+00  1.60000000E+01  1.00800000E+00  1.00800000E+00
  1.60000000E+01  1.00800000E+00  1.00800000E+00  1.60000000E+01  1.00800000E+00
  1.00800000E+00  1.60000000E+01  1.00800000E+00  1.00800000E+00  1.60000000E+01
  1.00800000E+00  1.00800000E+00  1.60000000E+01  1.00800000E+00  1.00800000E+00
  1.60000000E+01  1.00800000E+00  1.00800000E+00  1.60000000E+01  1.00800000E+00
  1.00800000E+00  1.60000000E+01  1.00800000E+00  1.00800000E+00  1.60000000E+01
  1.00800000E+00  1.00800000E+00  1.60000000E+01  1.00800000E+00  1.00800000E+00
  1.60000000E+01  1.00800000E+00  1.00800000E+00  1.60000000E+01  1.00800000E+00
  1.00800000E+00  1.60000000E+01  1.00800000E+00  1.00800000E+00  1.60000000E+01
  1.00800000E+00  1.00800000E+00  1.60000000E+01  1.00800000E+00  1.00800000E+00
  1.60000000E+01  1.00800000E+00  1.00800000E+00  1.60000000E+01  1.00800000E+00
  1.00800000E+00  1.60000000E+01  1.00800000E+00  1.00800000E+00  1.60000000E+01
  1.00800000E+00  1.00800000E+00  1.60000000E+01  1.00800000E+00  1.00800000E+00
  1.60000000E+01  1.00800000E+00  1.00800000E+00  1.60000000E+01  1.00800000E+00
  1.00800000E+00  1.60000000E+01  1.00800000E+00  1.00800000E+00  1.60000000E+01
  1.00800000E+00  1.00800000E+00  1.60000000E+01  1.00800000E+00  1.00800000E+00
  1.60000000E+01  1.00800000E+00  1.00800000E+00  1.60000000E+01  1.00800000E+00
  1.00800000E+00  1.60000000E+01  1.00800000E+00  1.00800000E+00  1.60000000E+01
  1.00800000E+00  1.00800000E+00  1.60000000E+01  1.00800000E+00  1.00800000E+00
  1.60000000E+01  1.00800000E+00  1.00800000E+00  1.60000000E+01  1.00800000E+00
  1.00800000E+00  1.60000000E+01  1.00800000E+00  1.00800000E+00  1.60000000E+01
  1.00800000E+00  1.00800000E+00  1.60000000E+01  1.00800000E+00  1.00800000E+00
  1.60000000E+01  1.00800000E+00  1.00800000E+00  1.60000000E+01  1.00800000E+00
  1.00800000E+00  1.60000000E+01  1.00800000E+00  1.00800000E+00  1.60000000E+01
  1.00800000E+00  1.00800000E+00  1.60000000E+01  1.00800000E+00  1.00800000E+00
  1.60000000E+01  1.00800000E+00  1.00800000E+00  1.60000000E+01  1.00800000E+00
  1.00800000E+00  1.60000000E+01  1.00800000E+00  1.00800000E+00  1.60000000E+01
  1.00800000E+00  1.00800000E+00  1.60000000E+01  1.00800000E+00  1.00800000E+00
  1.60000000E+01  1.00800000E+00  1.00800000E+00  1.60000000E+01  1.00800000E+00
  1.00800000E+00  1.60000000E+01  1.00800000E+00  1.00800000E+00  1.60000000E+01
  1.00800000E+00  1.00800000E+00  1.60000000E+01  1.00800000E+00  1.00800000E+00
  1.60000000E+01  1.00800000E+00  1.00800000E+00  1.60000000E+01  1.00800000E+00
  1.00800000E+00  1.60000000E+01  1.00800000E+00  1.00800000E+00  1.60000000E+01
  1.00800000E+00  1.00800000E+00  1.60000000E+01  1.00800000E+00  1.00800000E+00
  1.60000000E+01  1.00800000E+00  1.00800000E+00  1.60000000E+01  1.00800000E+00
  1.00800000E+00  1.60000000E+01  1.00800000E+00  1.00800000E+00  1.60000000E+01
  1.00800000E+00  1.00800000E+00  1.60000000E+01  1.00800000E+00  1.00800000E+00
  1.60000000E+01  1.00800000E+00  1.00800000E+00  1.60000000E+01  1.00800000E+00
  1.00800000E+00  1.60000000E+01  1.00800000E+00  1.00800000E+00  1.60000000E+01
  1.00800000E+00  1.00800000E+00  1.60000000E+01  1.00800000E+00  1.00800000E+00
  1.60000000E+01  1.00800000E+00  1.00800000E+00  1.60000000E+01  1.00800000E+00
  1.00800000E+00  1.60000000E+01  1.00800000E+00  1.00800000E+00  1.60000000E+01
  1.00800000E+00  1.00800000E+00  1.60000000E+01  1.00800000E+00  1.00800000E+00
  1.60000000E+01  1.00800000E+00  1.00800000E+00  1.60000000E+01  1.00800000E+00
  1.00800000E+00  1.60000000E+01  1.00800000E+00  1.00800000E+00  1.60000000E+01
  1.00800000E+00  1.00800000E+00  1.60000000E+01  1.00800000E+00  1.00800000E+00
  1.60000000E+01  1.00800000E+00  1.00800000E+00  1.60000000E+01  1.00800000E+00
  1.00800000E+00  1.60000000E+01  1.00800000E+00  1.00800000E+00  1.60000000E+01
  1.00800000E+00  1.00800000E+00  1.60000000E+01  1.00800000E+00  1.00800000E+00
  1.60000000E+01  1.00800000E+00  1.00800000E+00  1.60000000E+01  1.00800000E+00
  1.00800000E+00  1.60000000E+01  1.00800000E+00  1.00800000E+00  1.60000000E+01
  1.00800000E+00  1.00800000E+00  1.60000000E+01  1.00800000E+00  1.00800000E+00
  1.60000000E+01  1.00800000E+00  1.00800000E+00  1.60000000E+01  1.00800000E+00
  1.00800000E+00  1.60000000E+01  1.00800000E+00  1.00800000E+00  1.60000000E+01
  1.00800000E+00  1.00800000E+00  1.60000000E+01  1.00800000E+00  1.00800000E+00
  1.60000000E+01  1.00800000E+00  1.00800000E+00  1.60000000E+01  1.00800000E+00
  1.00800000E+00  1.60000000E+01  1.00800000E+00  1.00800000E+00  1.60000000E+01
  1.00800000E+00  1.00800000E+00  1.60000000E+01  1.00800000E+00  1.00800000E+00
  1.60000000E+01  1.00800000E+00  1.00800000E+00  1.60000000E+01  1.00800000E+00
  1.00800000E+00  1.60000000E+01  1.00800000E+00  1.00800000E+00  1.60000000E+01
  1.00800000E+00  1.00800000E+00  1.60000000E+01  1.00800000E+00  1.00800000E+00
  1.60000000E+01  1.00800000E+00  1.00800000E+00  1.60000000E+01  1.00800000E+00
  1.00800000E+00  1.60000000E+01  1.00800000E+00  1.00800000E+00  1.60000000E+01
  1.00800000E+00  1.00800000E+00  1.60000000E+01  1.00800000E+00  1.00800000E+00
  1.60000000E+01  1.00800000E+00  1.00800000E+00  1.60000000E+01  1.00800000E+00
  1.00800000E+00  1.60000000E+01  1.00800000E+00  1.00800000E+00  1.60000000E+01
  1.00800000E+00  1.00800000E+00  1.60000000E+01  1.00800000E+00  1.00800000E+00
  1.60000000E+01  1.00800000E+00  1.00800000E+00  1.60000000E+01  1.00800000E+00
  1.00800000E+00  1.60000000E+01  1.00800000E+00  1.00800000E+00  1.60000000E+01
  1.00800000E+00  1.00800000E+00  1.60000000E+01  1.00800000E+00  1.00800000E+00
  1.60000000E+01  1.00800000E+00  1.00800000E+00  1.60000000E+01  1.00800000E+00
  1.00800000E+00  1.60000000E+01  1.00800000E+00  1.00800000E+00  1.60000000E+01
  1.00800000E+00  1.00800000E+00  1.60000000E+01  1.00800000E+00  1.00800000E+00
  1.60000000E+01  1.00800000E+00  1.00800000E+00  1.60000000E+01  1.00800000E+00
  1.00800000E+00  1.60000000E+01  1.00800000E+00  1.00800000E+00  1.60000000E+01
  1.00800000E+00  1.00800000E+00  1.60000000E+01  1.00800000E+00  1.00800000E+00
  1.60000000E+01  1.00800000E+00  1.00800000E+00  1.60000000E+01  1.00800000E+00
  1.00800000E+00  1.60000000E+01  1.00800000E+00  1.00800000E+00  1.60000000E+01
  1.00800000E+00  1.00800000E+00  1.60000000E+01  1.00800000E+00  1.00800000E+00
  1.60000000E+01  1.00800000E+00  1.00800000E+00  1.60000000E+01  1.00800000E+00
  1.00800000E+00  1.60000000E+01  1.00800000E+00  1.00800000E+00  1.60000000E+01
  1.00800000E+00  1.00800000E+00  1.60000000E+01  1.00800000E+00  1.00800000E+00
  1.60000000E+01  1.00800000E+00  1.00800000E+00  1.60000000E+01  1.00800000E+00
  1.00800000E+00  1.60000000E+01  1.00800000E+00  1.00800000E+00  1.60000000E+01
  1.00800000E+00  1.00800000E+00  1.60000000E+01  1.00800000E+00  1.00800000E+00
  1.60000000E+01  1.00800000E+00  1.00800000E+00  1.60000000E+01  1.00800000E+00
  1.00800000E+00  1.60000000E+01  1.00800000E+00  1.00800000E+00  1.60000000E+01
  1.00800000E+00  1.00800000E+00  1.60000000E+01  1.00800000E+00  1.00800000E+00
  1.60000000E+01  1.00800000E+00  1.00800000E+00  1.60000000E+01  1.00800000E+00
  1.00800000E+00  1.60000000E+01  1.00800000E+00  1.00800000E+00  1.60000000E+01
  1.00800000E+00  1.00800000E+00  1.60000000E+01  1.00800000E+00  1.00800000E+00
  1.60000000E+01  1.00800000E+00  1.00800000E+00  1.60000000E+01  1.00800000E+00
  1.00800000E+00  1.60000000E+01  1.00800000E+00  1.00800000E+00  1.60000000E+01
  1.00800000E+00  1.00800000E+00  1.60000000E+01  1.00800000E+00  1.00800000E+00
  1.60000000E+01  1.00800000E+00  1.00800000E+00  1.60000000E+01  1.00800000E+00
  1.00800000E+00  1.60000000E+01  1.00800000E+00  1.00800000E+00  1.60000000E+01
  1.00800000E+00  1.00800000E+00  1.60000000E+01  1.00800000E+00  1.00800000E+00
  1.60000000E+01  1.00800000E+00  1.00800000E+00  1.60000000E+01  1.00800000E+00
  1.00800000E+00  1.60000000E+01  1.00800000E+00  1.00800000E+00  1.60000000E+01
  1.00800000E+00  1.00800000E+00  1.60000000E+01  1.00800000E+00  1.00800000E+00
  1.60000000E+01  1.00800000E+00  1.00800000E+00  1.60000000E+01  1.00800000E+00
  1.00800000E+00  1.60000000E+01  1.00800000E+00  1.00800000E+00  1.60000000E+01
  1.00800000E+00  1.00800000E+00  1.60000000E+01  1.00800000E+00  1.00800000E+00
  1.60000000E+01  1.00800000E+00  1.00800000E+00  1.60000000E+01  1.00800000E+00
  1.00800000E+00  1.60000000E+01  1.00800000E+00  1.00800000E+00  1.60000000E+01
  1.00800000E+00  1.00800000E+00  1.60000000E+01  1.00800000E+00  1.00800000E+00
  1.60000000E+01  1.00800000E+00  1.00800000E+00  1.60000000E+01  1.00800000E+00
  1.00800000E+00  1.60000000E+01  1.00800000E+00  1.00800000E+00  1.60000000E+01
  1.00800000E+00  1.00800000E+00  1.60000000E+01  1.00800000E+00  1.00800000E+00
  1.60000000E+01  1.00800000E+00  1.00800000E+00  1.60000000E+01  1.00800000E+00
  1.00800000E+00  1.60000000E+01  1.00800000E+00  1.00800000E+00  1.60000000E+01
  1.00800000E+00  1.00800000E+00  1.60000000E+01  1.00800000E+00  1.00800000E+00
  1.60000000E+01  1.00800000E+00  1.00800000E+00  1.60000000E+01  1.00800000E+00
  1.00800000E+00  1.60000000E+01  1.00800000E+00  1.00800000E+00  1.60000000E+01
  1.00800000E+00  1.00800000E+00  1.60000000E+01  1.00800000E+00  1.00800000E+00
  1.60000000E+01  1.00800000E+00  1.00800000E+00  1.60000000E+01  1.00800000E+00
  1.00800000E+00  1.60000000E+01  1.00800000E+00  1.00800000E+00  1.60000000E+01
  1.00800000E+00  1.00800000E+00  1.60000000E+01  1.00800000E+00  1.00800000E+00
  1.60000000E+01  1.00800000E+00  1.00800000E+00  1.60000000E+01  1.00800000E+00
  1.00800000E+00  1.60000000E+01  1.00800000E+00  1.00800000E+00  1.60000000E+01
  1.00800000E+00  1.00800000E+00  1.60000000E+01  1.00800000E+00  1.00800000E+00
  1.60000000E+01  1.00800000E+00  1.00800000E+00  1.60000000E+01  1.00800000E+00
  1.00800000E+00  1.60000000E+01  1.00800000E+00  1.00800000E+00  1.60000000E+01
  1.00800000E+00  1.00800000E+00  1.60000000E+01  1.00800000E+00  1.00800000E+00
  1.60000000E+01  1.00800000E+00  1.00800000E+00  1.60000000E+01  1.00800000E+00
  1.00800000E+00  1.60000000E+01  1.00800000E+00  1.00800000E+00  1.60000000E+01
  1.00800000E+00  1.00800000E+00  1.60000000E+01  1.00800000E+00  1.00800000E+00
  1.60000000E+01  1.00800000E+00  1.00800000E+00  1.60000000E+01  1.00800000E+00
  1.00800000E+00  1.60000000E+01  1.00800000E+00  1.00800000E+00  1.60000000E+01
  1.00800000E+00  1.00800000E+00  1.60000000E+01  1.00800000E+00  1.00800000E+00
  1.60000000E+01  1.00800000E+00  1.00800000E+00  1.60000000E+01  1.00800000E+00
  1.00800000E+00  1.60000000E+01  1.00800000E+00  1.00800000E+00  1.60000000E+01
  1.00800000E+00  1.00800000E+00  1.60000000E+01  1.00800000E+00  1.00800000E+00
  1.60000000E+01  1.00800000E+00  1.00800000E+00  1.60000000E+01  1.00800000E+00
  1.00800000E+00  1.60000000E+01  1.00800000E+00  1.00800000E+00  1.60000000E+01
  1.00800000E+00  1.00800000E+00  1.60000000E+01  1.00800000E+00  1.00800000E+00
  1.60000000E+01  1.00800000E+00  1.00800000E+00  1.60000000E+01  1.00800000E+00
  1.00800000E+00  1.60000000E+01  1.00800000E+00  1.00800000E+00  1.60000000E+01
  1.00800000E+00  1.00800000E+00  1.60000000E+01  1.00800000E+00  1.00800000E+00
  1.60000000E+01  1.00800000E+00  1.00800000E+00  1.60000000E+01  1.00800000E+00
  1.00800000E+00  1.60000000E+01  1.00800000E+00  1.00800000E+00  1.60000000E+01
  1.00800000E+00  1.00800000E+00  1.60000000E+01  1.00800000E+00  1.00800000E+00
  1.60000000E+01  1.00800000E+00  1.00800000E+00  1.60000000E+01  1.00800000E+00
  1.00800000E+00  1.60000000E+01  1.00800000E+00  1.00800000E+00  1.60000000E+01
  1.00800000E+00  1.00800000E+00  1.60000000E+01  1.00800000E+00  1.00800000E+00
  1.60000000E+01  1.00800000E+00  1.00800000E+00  1.60000000E+01  1.00800000E+00
  1.00800000E+00  1.60000000E+01  1.00800000E+00  1.00800000E+00  1.60000000E+01
  1.00800000E+00  1.00800000E+00  1.60000000E+01  1.00800000E+00  1.00800000E+00
  1.60000000E+01  1.00800000E+00  1.00800000E+00  1.60000000E+01  1.00800000E+00
  1.00800000E+00  1.60000000E+01  1.00800000E+00  1.00800000E+00  1.60000000E+01
  1.00800000E+00  1.00800000E+00  1.60000000E+01  1.00800000E+00  1.00800000E+00
  1.60000000E+01  1.00800000E+00  1.00800000E+00  1.60000000E+01  1.00800000E+00
  1.00800000E+00  1.60000000E+01  1.00800000E+00  1.00800000E+00  1.60000000E+01
  1.00800000E+00  1.00800000E+00  1.60000000E+01  1.00800000E+00  1.00800000E+00
  1.60000000E+01  1.00800000E+00  1.00800000E+00  1.60000000E+01  1.00800000E+00
  1.00800000E+00  1.60000000E+01  1.00800000E+00  1.00800000E+00  1.60000000E+01
  1.00800000E+00  1.00800000E+00  1.60000000E+01  1.00800000E+00  1.00800000E+00
  1.60000000E+01  1.00800000E+00  1.00800000E+00  1.60000000E+01  1.00800000E+00
  1.00800000E+00  1.60000000E+01  1.00800000E+00  1.00800000E+00  1.60000000E+01
  1.00800000E+00  1.00800000E+00  1.60000000E+01  1.00800000E+00  1.00800000E+00
  1.60000000E+01  1.00800000E+00  1.00800000E+00  1.60000000E+01  1.00800000E+00
  1.00800000E+00  1.60000000E+01  1.00800000E+00  1.00800000E+00  1.60000000E+01
  1.00800000E+00  1.00800000E+00  1.60000000E+01  1.00800000E+00  1.00800000E+00
  1.60000000E+01  1.00800000E+00  1.00800000E+00  1.60000000E+01  1.00800000E+00
  1.00800000E+00  1.60000000E+01  1.00800000E+00  1.00800000E+00  1.60000000E+01
  1.00800000E+00  1.00800000E+00  1.60000000E+01  1.00800000E+00  1.00800000E+00
  1.60000000E+01  1.00800000E+00  1.00800000E+00  1.60000000E+01  1.00800000E+00
  1.00800000E+00  1.60000000E+01  1.00800000E+00  1.00800000E+00  1.60000000E+01
  1.00800000E+00  1.00800000E+00  1.60000000E+01  1.00800000E+00  1.00800000E+00
  1.60000000E+01  1.00800000E+00  1.00800000E+00  1.60000000E+01  1.00800000E+00
  1.00800000E+00  1.60000000E+01  1.00800000E+00  1.00800000E+00  1.60000000E+01
  1.00800000E+00  1.00800000E+00  1.60000000E+01  1.00800000E+00  1.00800000E+00
  1.60000000E+01  1.00800000E+00  1.00800000E+00  1.60000000E+01  1.00800000E+00
  1.00800000E+00  1.60000000E+01  1.00800000E+00  1.00800000E+00  1.60000000E+01
  1.00800000E+00  1.00800000E+00  1.60000000E+01  1.00800000E+00  1.00800000E+00
  1.60000000E+01  1.00800000E+00  1.00800000E+00  1.60000000E+01  1.00800000E+00
  1.00800000E+00  1.60000000E+01  1.00800000E+00  1.00800000E+00  1.60000000E+01
  1.00800000E+00  1.00800000E+00  1.60000000E+01  1.00800000E+00  1.00800000E+00
  1.60000000E+01  1.00800000E+00  1.00800000E+00  1.60000000E+01  1.00800000E+00
  1.00800000E+00  1.60000000E+01  1.00800000E+00  1.00800000E+00  1.60000000E+01
  1.00800000E+00  1.00800000E+00  1.60000000E+01  1.00800000E+00  1.00800000E+00
  1.60000000E+01  1.00800000E+00  1.00800000E+00  1.60000000E+01  1.00800000E+00
  1.00800000E+00  1.60000000E+01  1.00800000E+00  1.00800000E+00  1.60000000E+01
  1.00800000E+00  1.00800000E+00  1.60000000E+01  1.00800000E+00  1.00800000E+00
  1.60000000E+01  1.00800000E+00  1.00800000E+00  1.60000000E+01  1.00800000E+00
  1.00800000E+00  1.60000000E+01  1.00800000E+00  1.00800000E+00  1.60000000E+01
  1.00800000E+00  1.00800000E+00  1.60000000E+01  1.00800000E+00  1.00800000E+00
  1.60000000E+01  1.00800000E+00  1.00800000E+00  1.60000000E+01  1.00800000E+00
  1.00800000E+00  1.60000000E+01  1.00800000E+00  1.00800000E+00  1.60000000E+01
  1.00800000E+00  1.00800000E+00  1.60000000E+01  1.00800000E+00  1.00800000E+00
  1.60000000E+01  1.00800000E+00  1.00800000E+00  1.60000000E+01  1.00800000E+00
  1.00800000E+00  1.60000000E+01  1.00800000E+00  1.00800000E+00  1.60000000E+01
  1.00800000E+00  1.00800000E+00  1.60000000E+01  1.00800000E+00  1.00800000E+00
  1.60000000E+01  1.00800000E+00  1.00800000E+00  1.60000000E+01  1.00800000E+00
  1.00800000E+00  1.60000000E+01  1.00800000E+00  1.00800000E+00  1.60000000E+01
  1.00800000E+00  1.00800000E+00  1.60000000E+01  1.00800000E+00  1.00800000E+00
  1.60000000E+01  1.00800000E+00  1.00800000E+00  1.60000000E+01  1.00800000E+00
  1.00800000E+00  1.60000000E+01  1.00800000E+00  1.00800000E+00  1.60000000E+01
  1.00800000E+00  1.00800000E+00  1.60000000E+01  1.00800000E+00  1.00800000E+00
  1.60000000E+01  1.00800000E+00  1.00800000E+00  1.60000000E+01  1.00800000E+00
  1.00800000E+00  1.60000000E+01  1.00800000E+00  1.00800000E+00  1.60000000E+01
  1.00800000E+00  1.00800000E+00  1.60000000E+01  1.00800000E+00  1.00800000E+00
  1.60000000E+01  1.00800000E+00  1.00800000E+00  1.60000000E+01  1.00800000E+00
  1.00800000E+00  1.60000000E+01  1.00800000E+00  1.00800000E+00  1.60000000E+01
  1.00800000E+00  1.00800000E+00  1.60000000E+01  1.00800000E+00  1.00800000E+00
  1.60000000E+01  1.00800000E+00  1.00800000E+00  1.60000000E+01  1.00800000E+00
  1.00800000E+00  1.60000000E+01  1.00800000E+00  1.00800000E+00  1.60000000E+01
  1.00800000E+00  1.00800000E+00  1.60000000E+01  1.00800000E+00  1.00800000E+00
  1.60000000E+01  1.00800000E+00  1.00800000E+00  1.60000000E+01  1.00800000E+00
  1.00800000E+00  1.60000000E+01  1.00800000E+00  1.00800000E+00  1.60000000E+01
  1.00800000E+00  1.00800000E+00  1.60000000E+01  1.00800000E+00  1.00800000E+00
  1.60000000E+01  1.00800000E+00  1.00800000E+00  1.60000000E+01  1.00800000E+00
  1.00800000E+00  1.60000000E+01  1.00800000E+00  1.00800000E+00  1.60000000E+01
  1.00800000E+00  1.00800000E+00  1.60000000E+01  1.00800000E+00  1.00800000E+00
  1.60000000E+01  1.00800000E+00  1.00800000E+00  1.60000000E+01  1.00800000E+00
  1.00800000E+00  1.60000000E+01  1.00800000E+00  1.00800000E+00  1.60000000E+01
  1.00800000E+00  1.00800000E+00  1.60000000E+01  1.00800000E+00  1.00800000E+00
  1.60000000E+01  1.00800000E+00  1.00800000E+00  1.60000000E+01  1.00800000E+00
  1.00800000E+00  1.60000000E+01  1.00800000E+00  1.00800000E+00  1.60000000E+01
  1.00800000E+00  1.00800000E+00  1.60000000E+01  1.00800000E+00  1.00800000E+00
  1.60000000E+01  1.00800000E+00  1.00800000E+00  1.60000000E+01  1.00800000E+00
  1.00800000E+00  1.60000000E+01  1.00800000E+00  1.00800000E+00  1.60000000E+01
  1.00800000E+00  1.00800000E+00  1.60000000E+01  1.00800000E+00  1.00800000E+00
  1.60000000E+01  1.00800000E+00  1.00800000E+00  1.60000000E+01  1.00800000E+00
  1.00800000E+00  1.60000000E+01  1.00800000E+00  1.00800000E+00  1.60000000E+01
  1.00800000E+00  1.00800000E+00  1.60000000E+01  1.00800000E+00  1.00800000E+00
  1.60000000E+01  1.00800000E+00  1.00800000E+00  1.60000000E+01  1.00800000E+00
  1.00800000E+00  1.60000000E+01  1.00800000E+00  1.00800000E+00  1.60000000E+01
  1.00800000E+00  1.00800000E+00  1.60000000E+01  1.00800000E+00  1.00800000E+00
  1.60000000E+01  1.00800000E+00  1.00800000E+00  1.60000000E+01  1.00800000E+00
  1.00800000E+00  1.60000000E+01  1.00800000E+00  1.00800000E+00  1.60000000E+01
  1.00800000E+00  1.00800000E+00  1.60000000E+01  1.00800000E+00  1.00800000E+00
  1.60000000E+01  1.00800000E+00  1.00800000E+00  1.60000000E+01  1.00800000E+00
  1.00800000E+00  1.60000000E+01  1.00800000E+00  1.00800000E+00  1.60000000E+01
  1.00800000E+00  1.00800000E+00  1.60000000E+01  1.00800000E+00  1.00800000E+00
  1.60000000E+01  1.00800000E+00  1.00800000E+00  1.60000000E+01  1.00800000E+00
  1.00800000E+00  1.60000000E+01  1.00800000E+00  1.00800000E+00  1.60000000E+01
  1.00800000E+00  1.00800000E+00  1.60000000E+01  1.00800000E+00  1.00800000E+00
  1.60000000E+01  1.00800000E+00  1.00800000E+00  1.60000000E+01  1.00800000E+00
  1.00800000E+00  1.60000000E+01  1.00800000E+00  1.00800000E+00  1.60000000E+01
  1.00800000E+00  1.00800000E+00  1.60000000E+01  1.00800000E+00  1.00800000E+00
  1.60000000E+01  1.00800000E+00  1.00800000E+00  1.60000000E+01  1.00800000E+00
  1.00800000E+00  1.60000000E+01  1.00800000E+00  1.00800000E+00  1.60000000E+01
  1.00800000E+00  1.00800000E+00  1.60000000E+01  1.00800000E+00  1.00800000E+00
  1.60000000E+01  1.00800000E+00  1.00800000E+00  1.60000000E+01  1.00800000E+00
  1.00800000E+00  1.60000000E+01  1.00800000E+00  1.00800000E+00  1.60000000E+01
  1.00800000E+00  1.00800000E+00  1.60000000E+01  1.00800000E+00  1.00800000E+00
  1.60000000E+01  1.00800000E+00  1.00800000E+00  1.60000000E+01  1.00800000E+00
  1.00800000E+00  1.60000000E+01  1.00800000E+00  1.00800000E+00  1.60000000E+01
  1.00800000E+00  1.00800000E+00  1.60000000E+01  1.00800000E+00  1.00800000E+00
  1.60000000E+01  1.00800000E+00  1.00800000E+00  1.60000000E+01  1.00800000E+00
  1.00800000E+00  1.60000000E+01  1.00800000E+00  1.00800000E+00  1.60000000E+01
  1.00800000E+00  1.00800000E+00  1.60000000E+01  1.00800000E+00  1.00800000E+00
  1.60000000E+01  1.00800000E+00  1.00800000E+00  1.60000000E+01  1.00800000E+00
  1.00800000E+00  1.60000000E+01  1.00800000E+00  1.00800000E+00  1.60000000E+01
  1.00800000E+00  1.00800000E+00  1.60000000E+01  1.00800000E+00  1.00800000E+00
  1.60000000E+01  1.00800000E+00  1.00800000E+00  1.60000000E+01  1.00800000E+00
  1.00800000E+00  1.60000000E+01  1.00800000E+00  1.00800000E+00  1.60000000E+01
  1.00800000E+00  1.00800000E+00  1.60000000E+01  1.00800000E+00  1.00800000E+00
  1.60000000E+01  1.00800000E+00  1.00800000E+00  1.60000000E+01  1.00800000E+00
  1.00800000E+00  1.60000000E+01  1.00800000E+00  1.00800000E+00  1.60000000E+01
  1.00800000E+00  1.00800000E+00  1.60000000E+01  1.00800000E+00  1.00800000E+00
  1.60000000E+01  1.00800000E+00  1.00800000E+00  1.60000000E+01  1.00800000E+00
  1.00800000E+00  1.60000000E+01  1.00800000E+00  1.00800000E+00  1.60000000E+01
  1.00800000E+00  1.00800000E+00  1.60000000E+01  1.00800000E+00  1.00800000E+00
  1.60000000E+01  1.00800000E+00  1.00800000E+00  1.60000000E+01  1.00800000E+00
  1.00800000E+00  1.60000000E+01  1.00800000E+00  1.00800000E+00  1.60000000E+01
  1.00800000E+00  1.00800000E+00  1.60000000E+01  1.00800000E+00  1.00800000E+00
  1.60000000E+01  1.00800000E+00  1.00800000E+00  1.60000000E+01  1.00800000E+00
  1.00800000E+00  1.60000000E+01  1.00800000E+00  1.00800000E+00  1.60000000E+01
  1.00800000E+00  1.00800000E+00  1.60000000E+01  1.00800000E+00  1.00800000E+00
  1.60000000E+01  1.00800000E+00  1.00800000E+00  1.60000000E+01  1.00800000E+00
  1.00800000E+00  1.60000000E+01  1.00800000E+00  1.00800000E+00  1.60000000E+01
  1.00800000E+00  1.00800000E+00  1.60000000E+01  1.00800000E+00  1.00800000E+00
  1.60000000E+01  1.00800000E+00  1.00800000E+00  1.60000000E+01  1.00800000E+00
  1.00800000E+00  1.60000000E+01  1.00800000E+00  1.00800000E+00  1.60000000E+01
  1.00800000E+00  1.00800000E+00  1.60000000E+01  1.00800000E+00  1.00800000E+00
  1.60000000E+01  1.00800000E+00  1.00800000E+00  1.60000000E+01  1.00800000E+00
  1.00800000E+00  1.60000000E+01  1.00800000E+00  1.00800000E+00  1.60000000E+01
  1.00800000E+00  1.00800000E+00  1.60000000E+01  1.00800000E+00  1.00800000E+00
  1.60000000E+01  1.00800000E+00  1.00800000E+00  1.60000000E+01  1.00800000E+00
  1.00800000E+00  1.60000000E+01  1.00800000E+00  1.00800000E+00  1.60000000E+01
  1.00800000E+00  1.00800000E+00  1.60000000E+01  1.00800000E+00  1.00800000E+00
  1.60000000E+01  1.00800000E+00  1.00800000E+00  1.60000000E+01  1.00800000E+00
  1.00800000E+00  1.60000000E+01  1.00800000E+00  1.00800000E+00  1.60000000E+01
  1.00800000E+00  1.00800000E+00  1.60000000E+01  1.00800000E+00  1.00800000E+00
  1.60000000E+01  1.00800000E+00  1.00800000E+00  1.60000000E+01  1.00800000E+00
  1.00800000E+00  1.60000000E+01  1.00800000E+00  1.00800000E+00  1.60000000E+01
  1.00800000E+00  1.00800000E+00  1.60000000E+01  1.00800000E+00  1.00800000E+00
  1.60000000E+01  1.00800000E+00  1.00800000E+00  1.60000000E+01  1.00800000E+00
  1.00800000E+00  1.60000000E+01  1.00800000E+00  1.00800000E+00  1.60000000E+01
  1.00800000E+00  1.00800000E+00  1.60000000E+01  1.00800000E+00  1.00800000E+00
  1.60000000E+01  1.00800000E+00  1.00800000E+00  1.60000000E+01  1.00800000E+00
  1.00800000E+00  1.60000000E+01  1.00800000E+00  1.00800000E+00  1.60000000E+01
  1.00800000E+00  1.00800000E+00  1.60000000E+01  1.00800000E+00  1.00800000E+00
  1.60000000E+01  1.00800000E+00  1.00800000E+00  1.60000000E+01  1.00800000E+00
  1.00800000E+00  1.60000000E+01  1.00800000E+00  1.00800000E+00  1.60000000E+01
  1.00800000E+00  1.00800000E+00  1.60000000E+01  1.00800000E+00  1.00800000E+00
  1.60000000E+01  1.00800000E+00  1.00800000E+00  1.60000000E+01  1.00800000E+00
  1.00800000E+00  1.60000000E+01  1.00800000E+00  1.00800000E+00  1.60000000E+01
  1.00800000E+00  1.00800000E+00  1.60000000E+01  1.00800000E+00  1.00800000E+00
  1.60000000E+01  1.00800000E+00  1.00800000E+00  1.60000000E+01  1.00800000E+00
  1.00800000E+00  1.60000000E+01  1.00800000E+00  1.00800000E+00  1.60000000E+01
  1.00800000E+00  1.00800000E+00  1.60000000E+01  1.00800000E+00  1.00800000E+00
  1.60000000E+01  1.00800000E+00  1.00800000E+00  1.60000000E+01  1.00800000E+00
  1.00800000E+00  1.60000000E+01  1.00800000E+00  1.00800000E+00  1.60000000E+01
  1.00800000E+00  1.00800000E+00  1.60000000E+01  1.00800000E+00  1.00800000E+00
  1.60000000E+01  1.00800000E+00  1.00800000E+00  1.60000000E+01  1.00800000E+00
  1.00800000E+00  1.60000000E+01  1.00800000E+00  1.00800000E+00  1.60000000E+01
  1.00800000E+00  1.00800000E+00  1.60000000E+01  1.00800000E+00  1.00800000E+00
  1.60000000E+01  1.00800000E+00  1.00800000E+00  1.60000000E+01  1.00800000E+00
  1.00800000E+00  1.60000000E+01  1.00800000E+00  1.00800000E+00  1.60000000E+01
  1.00800000E+00  1.00800000E+00  1.60000000E+01  1.00800000E+00  1.00800000E+00
  1.60000000E+01  1.00800000E+00  1.00800000E+00  1.60000000E+01  1.00800000E+00
  1.00800000E+00  1.60000000E+01  1.00800000E+00  1.00800000E+00  1.60000000E+01
  1.00800000E+00  1.00800000E+00  1.60000000E+01  1.00800000E+00  1.00800000E+00
  1.60000000E+01  1.00800000E+00  1.00800000E+00  1.60000000E+01  1.00800000E+00
  1.00800000E+00  1.60000000E+01  1.00800000E+00  1.00800000E+00  1.60000000E+01
  1.00800000E+00  1.00800000E+00  1.60000000E+01  1.00800000E+00  1.00800000E+00
  1.60000000E+01  1.00800000E+00  1.00800000E+00  1.60000000E+01  1.00800000E+00
  1.00800000E+00  1.60000000E+01  1.00800000E+00  1.00800000E+00  1.60000000E+01
  1.00800000E+00  1.00800000E+00  1.60000000E+01  1.00800000E+00  1.00800000E+00
  1.60000000E+01  1.00800000E+00  1.00800000E+00  1.60000000E+01  1.00800000E+00
  1.00800000E+00  1.60000000E+01  1.00800000E+00  1.00800000E+00  1.60000000E+01
  1.00800000E+00  1.00800000E+00  1.60000000E+01  1.00800000E+00  1.00800000E+00
  1.60000000E+01  1.00800000E+00  1.00800000E+00  1.60000000E+01  1.00800000E+00
  1.00800000E+00  1.60000000E+01  1.00800000E+00  1.00800000E+00  1.60000000E+01
  1.00800000E+00  1.00800000E+00  1.60000000E+01  1.00800000E+00  1.00800000E+00
  1.60000000E+01  1.00800000E+00  1.00800000E+00  1.60000000E+01  1.00800000E+00
  1.00800000E+00  1.60000000E+01  1.00800000E+00  1.00800000E+00  1.60000000E+01
  1.00800000E+00  1.00800000E+00  1.60000000E+01  1.00800000E+00  1.00800000E+00
  1.60000000E+01  1.00800000E+00  1.00800000E+00  1.60000000E+01  1.00800000E+00
  1.00800000E+00  1.60000000E+01  1.00800000E+00  1.00800000E+00  1.60000000E+01
  1.00800000E+00  1.00800000E+00  1.60000000E+01  1.00800000E+00  1.00800000E+00
  1.60000000E+01  1.00800000E+00  1.00800000E+00  1.60000000E+01  1.00800000E+00
  1.00800000E+00  1.60000000E+01  1.00800000E+00  1.00800000E+00  1.60000000E+01
  1.00800000E+00  1.00800000E+00  1.60000000E+01  1.00800000E+00  1.00800000E+00
  1.60000000E+01  1.00800000E+00  1.00800000E+00  1.60000000E+01  1.00800000E+00
  1.00800000E+00  1.60000000E+01  1.00800000E+00  1.00800000E+00  1.60000000E+01
  1.00800000E+00  1.00800000E+00  1.60000000E+01  1.00800000E+00  1.00800000E+00
  1.60000000E+01  1.00800000E+00  1.00800000E+00  1.60000000E+01  1.00800000E+00
  1.00800000E+00  1.60000000E+01  1.00800000E+00  1.00800000E+00  1.60000000E+01
  1.00800000E+00  1.00800000E+00  1.60000000E+01  1.00800000E+00  1.00800000E+00
  1.60000000E+01  1.00800000E+00  1.00800000E+00  1.60000000E+01  1.00800000E+00
  1.00800000E+00  1.60000000E+01  1.00800000E+00  1.00800000E+00  1.60000000E+01
  1.00800000E+00  1.00800000E+00  1.60000000E+01  1.00800000E+00  1.00800000E+00
  1.60000000E+01  1.00800000E+00  1.00800000E+00  1.60000000E+01  1.00800000E+00
  1.00800000E+00  1.60000000E+01  1.00800000E+00  1.00800000E+00  1.60000000E+01
  1.00800000E+00  1.00800000E+00  1.60000000E+01  1.00800000E+00  1.00800000E+00
  1.60000000E+01  1.00800000E+00  1.00800000E+00  1.60000000E+01  1.00800000E+00
  1.00800000E+00  1.60000000E+01  1.00800000E+00  1.00800000E+00  1.60000000E+01
  1.00800000E+00  1.00800000E+00  1.60000000E+01  1.00800000E+00  1.00800000E+00
  1.60000000E+01  1.00800000E+00  1.00800000E+00  1.60000000E+01  1.00800000E+00
  1.00800000E+00  1.60000000E+01  1.00800000E+00  1.00800000E+00  1.60000000E+01
  1.00800000E+00  1.00800000E+00  1.60000000E+01  1.00800000E+00  1.00800000E+00
  1.60000000E+01  1.00800000E+00  1.00800000E+00  1.60000000E+01  1.00800000E+00
  1.00800000E+00  1.60000000E+01  1.00800000E+00  1.00800000E+00  1.60000000E+01
  1.00800000E+00  1.00800000E+00  1.60000000E+01  1.00800000E+00  1.00800000E+00
  1.60000000E+01  1.00800000E+00  1.00800000E+00  1.60000000E+01  1.00800000E+00
  1.00800000E+00  1.60000000E+01  1.00800000E+00  1.00800000E+00  1.60000000E+01
  1.00800000E+00  1.00800000E+00  1.60000000E+01  1.00800000E+00  1.00800000E+00
  1.60000000E+01  1.00800000E+00  1.00800000E+00  1.60000000E+01  1.00800000E+00
  1.00800000E+00  1.60000000E+01  1.00800000E+00  1.00800000E+00  1.60000000E+01
  1.00800000E+00  1.00800000E+00  1.60000000E+01  1.00800000E+00  1.00800000E+00
  1.60000000E+01  1.00800000E+00  1.00800000E+00  1.60000000E+01  1.00800000E+00
  1.00800000E+00  1.60000000E+01  1.00800000E+00  1.00800000E+00  1.60000000E+01
  1.00800000E+00  1.00800000E+00  1.60000000E+01  1.00800000E+00  1.00800000E+00
  1.60000000E+01  1.00800000E+00  1.00800000E+00  1.60000000E+01  1.00800000E+00
  1.00800000E+00  1.60000000E+01  1.00800000E+00  1.00800000E+00  1.60000000E+01
  1.00800000E+00  1.00800000E+00  1.60000000E+01  1.00800000E+00  1.00800000E+00
  1.60000000E+01  1.00800000E+00  1.00800000E+00  1.60000000E+01  1.00800000E+00
  1.00800000E+00  1.60000000E+01  1.00800000E+00  1.00800000E+00  1.60000000E+01
  1.00800000E+00  1.00800000E+00  1.60000000E+01  1.00800000E+00  1.00800000E+00
  1.60000000E+01  1.00800000E+00  1.00800000E+00  1.60000000E+01  1.00800000E+00
  1.00800000E+00  1.60000000E+01  1.00800000E+00  1.00800000E+00  1.60000000E+01
  1.00800000E+00  1.00800000E+00  1.60000000E+01  1.00800000E+00  1.00800000E+00
  1.60000000E+01  1.00800000E+00  1.00800000E+00  1.60000000E+01  1.00800000E+00
  1.00800000E+00  1.60000000E+01  1.00800000E+00  1.00800000E+00  1.60000000E+01
  1.00800000E+00  1.00800000E+00  1.60000000E+01  1.00800000E+00  1.00800000E+00
  1.60000000E+01  1.00800000E+00  1.00800000E+00  1.60000000E+01  1.00800000E+00
  1.00800000E+00  1.60000000E+01  1.00800000E+00  1.00800000E+00  1.60000000E+01
  1.00800000E+00  1.00800000E+00  1.60000000E+01  1.00800000E+00  1.00800000E+00
  1.60000000E+01  1.00800000E+00  1.00800000E+00  1.60000000E+01  1.00800000E+00
  1.00800000E+00  1.60000000E+01  1.00800000E+00  1.00800000E+00  1.60000000E+01
  1.00800000E+00  1.00800000E+00  1.60000000E+01  1.00800000E+00  1.00800000E+00
  1.60000000E+01  1.00800000E+00  1.00800000E+00  1.60000000E+01  1.00800000E+00
  1.00800000E+00  1.60000000E+01  1.00800000E+00  1.00800000E+00  1.60000000E+01
  1.00800000E+00  1.00800000E+00  1.60000000E+01  1.00800000E+00  1.00800000E+00
  1.60000000E+01  1.00800000E+00  1.00800000E+00  1.60000000E+01  1.00800000E+00
  1.00800000E+00  1.60000000E+01  1.00800000E+00  1.00800000E+00  1.60000000E+01
  1.00800000E+00  1.00800000E+00  1.60000000E+01  1.00800000E+00  1.00800000E+00
  1.60000000E+01  1.00800000E+00  1.00800000E+00  1.60000000E+01  1.00800000E+00
  1.00800000E+00  1.60000000E+01  1.00800000E+00  1.00800000E+00  1.60000000E+01
  1.00800000E+00  1.00800000E+00  1.60000000E+01  1.00800000E+00  1.00800000E+00
  1.60000000E+01  1.00800000E+00  1.00800000E+00  1.60000000E+01  1.00800000E+00
  1.00800000E+00  1.60000000E+01  1.00800000E+00  1.00800000E+00  1.60000000E+01
  1.00800000E+00  1.00800000E+00  1.60000000E+01  1.00800000E+00  1.00800000E+00
  1.60000000E+01  1.00800000E+00  1.00800000E+00  1.60000000E+01  1.00800000E+00
  1.00800000E+00  1.60000000E+01  1.00800000E+00  1.00800000E+00  1.60000000E+01
  1.00800000E+00  1.00800000E+00  1.60000000E+01  1.00800000E+00  1.00800000E+00
  1.60000000E+01  1.00800000E+00  1.00800000E+00  1.60000000E+01  1.00800000E+00
  1.00800000E+00  1.60000000E+01  1.00800000E+00  1.00800000E+00  1.60000000E+01
  1.00800000E+00  1.00800000E+00  1.60000000E+01  1.00800000E+00  1.00800000E+00
  1.60000000E+01  1.00800000E+00  1.00800000E+00  1.60000000E+01  1.00800000E+00
  1.00800000E+00  1.60000000E+01  1.00800000E+00  1.00800000E+00  1.60000000E+01
  1.00800000E+00  1.00800000E+00  1.60000000E+01  1.00800000E+00  1.00800000E+00
  1.60000000E+01  1.00800000E+00  1.00800000E+00  1.60000000E+01  1.00800000E+00
  1.00800000E+00  1.60000000E+01  1.00800000E+00  1.00800000E+00  1.60000000E+01
  1.00800000E+00  1.00800000E+00  1.60000000E+01  1.00800000E+00  1.00800000E+00
  1.60000000E+01  1.00800000E+00  1.00800000E+00  1.60000000E+01  1.00800000E+00
  1.00800000E+00  1.60000000E+01  1.00800000E+00  1.00800000E+00  1.60000000E+01
  1.00800000E+00  1.00800000E+00  1.60000000E+01  1.00800000E+00  1.00800000E+00
  1.60000000E+01  1.00800000E+00  1.00800000E+00  1.60000000E+01  1.00800000E+00
  1.00800000E+00  1.60000000E+01  1.00800000E+00  1.00800000E+00  1.60000000E+01
  1.00800000E+00  1.00800000E+00  1.60000000E+01  1.00800000E+00  1.00800000E+00
  1.60000000E+01  1.00800000E+00  1.00800000E+00  1.60000000E+01  1.00800000E+00
  1.00800000E+00  1.60000000E+01  1.00800000E+00  1.00800000E+00  1.60000000E+01
  1.00800000E+00  1.00800000E+00  1.60000000E+01  1.00800000E+00  1.00800000E+00
  1.60000000E+01  1.00800000E+00  1.00800000E+00  1.60000000E+01  1.00800000E+00
  1.00800000E+00  1.60000000E+01  1.00800000E+00  1.00800000E+00  1.60000000E+01
  1.00800000E+00  1.00800000E+00  1.60000000E+01  1.00800000E+00  1.00800000E+00
  1.60000000E+01  1.00800000E+00  1.00800000E+00  1.60000000E+01  1.00800000E+00
  1.00800000E+00  1.60000000E+01  1.00800000E+00  1.00800000E+00  1.60000000E+01
  1.00800000E+00  1.00800000E+00  1.60000000E+01  1.00800000E+00  1.00800000E+00
  1.60000000E+01  1.00800000E+00  1.00800000E+00  1.60000000E+01  1.00800000E+00
  1.00800000E+00  1.60000000E+01  1.00800000E+00  1.00800000E+00  1.60000000E+01
  1.00800000E+00  1.00800000E+00  1.60000000E+01  1.00800000E+00  1.00800000E+00
  1.60000000E+01  1.00800000E+00  1.00800000E+00  1.60000000E+01  1.00800000E+00
  1.00800000E+00  1.60000000E+01  1.00800000E+00  1.00800000E+00  1.60000000E+01
  1.00800000E+00  1.00800000E+00  1.60000000E+01  1.00800000E+00  1.00800000E+00
  1.60000000E+01  1.00800000E+00  1.00800000E+00  1.60000000E+01  1.00800000E+00
  1.00800000E+00  1.60000000E+01  1.00800000E+00  1.00800000E+00  1.60000000E+01
  1.00800000E+00  1.00800000E+00  1.60000000E+01  1.00800000E+00  1.00800000E+00
  1.60000000E+01  1.00800000E+00  1.00800000E+00  1.60000000E+01  1.00800000E+00
  1.00800000E+00  1.60000000E+01  1.00800000E+00  1.00800000E+00  1.60000000E+01
  1.00800000E+00  1.00800000E+00  1.60000000E+01  1.00800000E+00  1.00800000E+00
  1.60000000E+01  1.00800000E+00  1.00800000E+00  1.60000000E+01  1.00800000E+00
  1.00800000E+00  1.60000000E+01  1.00800000E+00  1.00800000E+00  1.60000000E+01
  1.00800000E+00  1.00800000E+00  1.60000000E+01  1.00800000E+00  1.00800000E+00
  1.60000000E+01  1.00800000E+00  1.00800000E+00  1.60000000E+01  1.00800000E+00
  1.00800000E+00  1.60000000E+01  1.00800000E+00  1.00800000E+00  1.60000000E+01
  1.00800000E+00  1.00800000E+00  1.60000000E+01  1.00800000E+00  1.00800000E+00
  1.60000000E+01  1.00800000E+00  1.00800000E+00  1.60000000E+01  1.00800000E+00
  1.00800000E+00  1.60000000E+01  1.00800000E+00  1.00800000E+00  1.60000000E+01
  1.00800000E+00  1.00800000E+00  1.60000000E+01  1.00800000E+00  1.00800000E+00
  1.60000000E+01  1.00800000E+00  1.00800000E+00  1.60000000E+01  1.00800000E+00
  1.00800000E+00  1.60000000E+01  1.00800000E+00  1.00800000E+00  1.60000000E+01
  1.00800000E+00  1.00800000E+00  1.60000000E+01  1.00800000E+00  1.00800000E+00
  1.60000000E+01  1.00800000E+00  1.00800000E+00  1.60000000E+01  1.00800000E+00
  1.00800000E+00  1.60000000E+01  1.00800000E+00  1.00800000E+00  1.60000000E+01
  1.00800000E+00  1.00800000E+00  1.60000000E+01  1.00800000E+00  1.00800000E+00
  1.60000000E+01  1.00800000E+00  1.00800000E+00  1.60000000E+01  1.00800000E+00
  1.00800000E+00  1.60000000E+01  1.00800000E+00  1.00800000E+00  1.60000000E+01
  1.00800000E+00  1.00800000E+00  1.60000000E+01  1.00800000E+00  1.00800000E+00
  1.60000000E+01  1.00800000E+00  1.00800000E+00  1.60000000E+01  1.00800000E+00
  1.00800000E+00  1.60000000E+01  1.00800000E+00  1.00800000E+00  1.60000000E+01
  1.00800000E+00  1.00800000E+00  1.60000000E+01  1.00800000E+00  1.00800000E+00
  1.60000000E+01  1.00800000E+00  1.00800000E+00  1.60000000E+01  1.00800000E+00
  1.00800000E+00  1.60000000E+01  1.00800000E+00  1.00800000E+00  1.60000000E+01
  1.00800000E+00  1.00800000E+00  1.60000000E+01  1.00800000E+00  1.00800000E+00
  1.60000000E+01  1.00800000E+00  1.00800000E+00  1.60000000E+01  1.00800000E+00
  1.00800000E+00  1.60000000E+01  1.00800000E+00  1.00800000E+00  1.60000000E+01
  1.00800000E+00  1.00800000E+00  1.60000000E+01  1.00800000E+00  1.00800000E+00
  1.60000000E+01  1.00800000E+00  1.00800000E+00  1.60000000E+01  1.00800000E+00
  1.00800000E+00  1.60000000E+01  1.00800000E+00  1.00800000E+00  1.60000000E+01
  1.00800000E+00  1.00800000E+00  1.60000000E+01  1.00800000E+00  1.00800000E+00
  1.60000000E+01  1.00800000E+00  1.00800000E+00  1.60000000E+01  1.00800000E+00
  1.00800000E+00  1.60000000E+01  1.00800000E+00  1.00800000E+00  1.60000000E+01
  1.00800000E+00  1.00800000E+00  1.60000000E+01  1.00800000E+00  1.00800000E+00
  1.60000000E+01  1.00800000E+00  1.00800000E+00  1.60000000E+01  1.00800000E+00
  1.00800000E+00  1.60000000E+01  1.00800000E+00  1.00800000E+00  1.60000000E+01
  1.00800000E+00  1.00800000E+00  1.60000000E+01  1.00800000E+00  1.00800000E+00
  1.60000000E+01  1.00800000E+00  1.00800000E+00  1.60000000E+01  1.00800000E+00
  1.00800000E+00  1.60000000E+01  1.00800000E+00  1.00800000E+00  1.60000000E+01
  1.00800000E+00  1.00800000E+00  1.60000000E+01  1.00800000E+00  1.00800000E+00
  1.60000000E+01  1.00800000E+00  1.00800000E+00  1.60000000E+01  1.00800000E+00
  1.00800000E+00  1.60000000E+01  1.00800000E+00  1.00800000E+00  1.60000000E+01
  1.00800000E+00  1.00800000E+00  1.60000000E+01  1.00800000E+00  1.00800000E+00
  1.60000000E+01  1.00800000E+00  1.00800000E+00  1.60000000E+01  1.00800000E+00
  1.00800000E+00  1.60000000E+01  1.00800000E+00  1.00800000E+00  1.60000000E+01
  1.00800000E+00  1.00800000E+00  1.60000000E+01  1.00800000E+00  1.00800000E+00
  1.60000000E+01  1.00800000E+00  1.00800000E+00  1.60000000E+01  1.00800000E+00
  1.00800000E+00  1.60000000E+01  1.00800000E+00  1.00800000E+00  1.60000000E+01
  1.00800000E+00  1.00800000E+00  1.60000000E+01  1.00800000E+00  1.00800000E+00
  1.60000000E+01  1.00800000E+00  1.00800000E+00  1.60000000E+01  1.00800000E+00
  1.00800000E+00  1.60000000E+01  1.00800000E+00  1.00800000E+00  1.60000000E+01
  1.00800000E+00  1.00800000E+00  1.60000000E+01  1.00800000E+00  1.00800000E+00
  1.60000000E+01  1.00800000E+00  1.00800000E+00  1.60000000E+01  1.00800000E+00
  1.00800000E+00  1.60000000E+01  1.00800000E+00  1.00800000E+00  1.60000000E+01
  1.00800000E+00  1.00800000E+00  1.60000000E+01  1.00800000E+00  1.00800000E+00
  1.60000000E+01  1.00800000E+00  1.00800000E+00  1.60000000E+01  1.00800000E+00
  1.00800000E+00  1.60000000E+01  1.00800000E+00  1.00800000E+00  1.60000000E+01
  1.00800000E+00  1.00800000E+00  1.60000000E+01  1.00800000E+00  1.00800000E+00
  1.60000000E+01  1.00800000E+00  1.00800000E+00  1.60000000E+01  1.00800000E+00
  1.00800000E+00  1.60000000E+01  1.00800000E+00  1.00800000E+00  1.60000000E+01
  1.00800000E+00  1.00800000E+00  1.60000000E+01  1.00800000E+00  1.00800000E+00
  1.60000000E+01  1.00800000E+00  1.00800000E+00  1.60000000E+01  1.00800000E+00
  1.00800000E+00  1.60000000E+01  1.00800000E+00  1.00800000E+00  1.60000000E+01
  1.00800000E+00  1.00800000E+00  1.60000000E+01  1.00800000E+00  1.00800000E+00
  1.60000000E+01  1.00800000E+00  1.00800000E+00  1.60000000E+01  1.00800000E+00
  1.00800000E+00  1.60000000E+01  1.00800000E+00  1.00800000E+00  1.60000000E+01
  1.00800000E+00  1.00800000E+00  1.60000000E+01  1.00800000E+00  1.00800000E+00
  1.60000000E+01  1.00800000E+00  1.00800000E+00  1.60000000E+01  1.00800000E+00
  1.00800000E+00  1.60000000E+01  1.00800000E+00  1.00800000E+00  1.60000000E+01
  1.00800000E+00  1.00800000E+00  1.60000000E+01  1.00800000E+00  1.00800000E+00
  1.60000000E+01  1.00800000E+00  1.00800000E+00  1.60000000E+01  1.00800000E+00
  1.00800000E+00  1.60000000E+01  1.00800000E+00  1.00800000E+00  1.60000000E+01
  1.00800000E+00  1.00800000E+00  1.60000000E+01  1.00800000E+00  1.00800000E+00
  1.60000000E+01  1.00800000E+00  1.00800000E+00  1.60000000E+01  1.00800000E+00
  1.00800000E+00  1.60000000E+01  1.00800000E+00  1.00800000E+00  1.60000000E+01
  1.00800000E+00  1.00800000E+00  1.60000000E+01  1.00800000E+00  1.00800000E+00
  1.60000000E+01  1.00800000E+00  1.00800000E+00  1.60000000E+01  1.00800000E+00
  1.00800000E+00  1.60000000E+01  1.00800000E+00  1.00800000E+00  1.60000000E+01
  1.00800000E+00  1.00800000E+00  1.60000000E+01  1.00800000E+00  1.00800000E+00
  1.60000000E+01  1.00800000E+00  1.00800000E+00  1.60000000E+01  1.00800000E+00
  1.00800000E+00  1.60000000E+01  1.00800000E+00  1.00800000E+00  1.60000000E+01
  1.00800000E+00  1.00800000E+00  1.60000000E+01  1.00800000E+00  1.00800000E+00
  1.60000000E+01  1.00800000E+00  1.00800000E+00  1.60000000E+01  1.00800000E+00
  1.00800000E+00  1.60000000E+01  1.00800000E+00  1.00800000E+00  1.60000000E+01
  1.00800000E+00  1.00800000E+00  1.60000000E+01  1.00800000E+00  1.00800000E+00
  1.60000000E+01  1.00800000E+00  1.00800000E+00  1.60000000E+01  1.00800000E+00
  1.00800000E+00  1.60000000E+01  1.00800000E+00  1.00800000E+00  1.60000000E+01
  1.00800000E+00  1.00800000E+00  1.60000000E+01  1.00800000E+00  1.00800000E+00
  1.60000000E+01  1.00800000E+00  1.00800000E+00  1.60000000E+01  1.00800000E+00
  1.00800000E+00  1.60000000E+01  1.00800000E+00  1.00800000E+00  1.60000000E+01
  1.00800000E+00  1.00800000E+00  1.60000000E+01  1.00800000E+00  1.00800000E+00
  1.60000000E+01  1.00800000E+00  1.00800000E+00  1.60000000E+01  1.00800000E+00
  1.00800000E+00  1.60000000E+01  1.00800000E+00  1.00800000E+00  1.60000000E+01
  1.00800000E+00  1.00800000E+00  1.60000000E+01  1.00800000E+00  1.00800000E+00
  1.60000000E+01  1.00800000E+00  1.00800000E+00  1.60000000E+01  1.00800000E+00
  1.00800000E+00  1.60000000E+01  1.00800000E+00  1.00800000E+00  1.60000000E+01
  1.00800000E+00  1.00800000E+00  1.60000000E+01  1.00800000E+00  1.00800000E+00
  1.60000000E+01  1.00800000E+00  1.00800000E+00  1.60000000E+01  1.00800000E+00
  1.00800000E+00  1.60000000E+01  1.00800000E+00  1.00800000E+00  1.60000000E+01
  1.00800000E+00  1.00800000E+00  1.60000000E+01  1.00800000E+00  1.00800000E+00
  1.60000000E+01  1.00800000E+00  1.00800000E+00  1.60000000E+01  1.00800000E+00
  1.00800000E+00  1.60000000E+01  1.00800000E+00  1.00800000E+00  1.60000000E+01
  1.00800000E+00  1.00800000E+00  1.60000000E+01  1.00800000E+00  1.00800000E+00
  1.60000000E+01  1.00800000E+00  1.00800000E+00  1.60000000E+01  1.00800000E+00
  1.00800000E+00  1.60000000E+01  1.00800000E+00  1.00800000E+00  1.60000000E+01
  1.00800000E+00  1.00800000E+00  1.60000000E+01  1.00800000E+00  1.00800000E+00
  1.60000000E+01  1.00800000E+00  1.00800000E+00  1.60000000E+01  1.00800000E+00
  1.00800000E+00  1.60000000E+01  1.00800000E+00  1.00800000E+00  1.60000000E+01
  1.00800000E+00  1.00800000E+00  1.60000000E+01  1.00800000E+00  1.00800000E+00
  1.60000000E+01  1.00800000E+00  1.00800000E+00  1.60000000E+01  1.00800000E+00
  1.00800000E+00  1.60000000E+01  1.00800000E+00  1.00800000E+00  1.60000000E+01
  1.00800000E+00  1.00800000E+00  1.60000000E+01  1.00800000E+00  1.00800000E+00
  1.60000000E+01  1.00800000E+00  1.00800000E+00  1.60000000E+01  1.00800000E+00
  1.00800000E+00  1.60000000E+01  1.00800000E+00  1.00800000E+00  1.60000000E+01
  1.00800000E+00  1.00800000E+00  1.60000000E+01  1.00800000E+00  1.00800000E+00
  1.60000000E+01  1.00800000E+00  1.00800000E+00  1.60000000E+01  1.00800000E+00
  1.00800000E+00  1.60000000E+01  1.00800000E+00  1.00800000E+00  1.60000000E+01
  1.00800000E+00  1.00800000E+00  1.60000000E+01  1.00800000E+00  1.00800000E+00
  1.60000000E+01  1.00800000E+00  1.00800000E+00  1.60000000E+01  1.00800000E+00
  1.00800000E+00  1.60000000E+01  1.00800000E+00  1.00800000E+00  1.60000000E+01
  1.00800000E+00  1.00800000E+00  1.60000000E+01  1.00800000E+00  1.00800000E+00
  1.60000000E+01  1.00800000E+00  1.00800000E+00  1.60000000E+01  1.00800000E+00
  1.00800000E+00  1.60000000E+01  1.00800000E+00  1.00800000E+00  1.60000000E+01
  1.00800000E+00  1.00800000E+00  1.60000000E+01  1.00800000E+00  1.00800000E+00
  1.60000000E+01  1.00800000E+00  1.00800000E+00  1.60000000E+01  1.00800000E+00
  1.00800000E+00  1.60000000E+01  1.00800000E+00  1.00800000E+00  1.60000000E+01
  1.00800000E+00  1.00800000E+00  1.60000000E+01  1.00800000E+00  1.00800000E+00
  1.60000000E+01  1.00800000E+00  1.00800000E+00  1.60000000E+01  1.00800000E+00
  1.00800000E+00  1.60000000E+01  1.00800000E+00  1.00800000E+00  1.60000000E+01
  1.00800000E+00  1.00800000E+00  1.60000000E+01  1.00800000E+00  1.00800000E+00
  1.60000000E+01  1.00800000E+00  1.00800000E+00  1.60000000E+01  1.00800000E+00
  1.00800000E+00  1.60000000E+01  1.00800000E+00  1.00800000E+00  1.60000000E+01
  1.00800000E+00  1.00800000E+00  1.60000000E+01  1.00800000E+00  1.00800000E+00
  1.60000000E+01  1.00800000E+00  1.00800000E+00  1.60000000E+01  1.00800000E+00
  1.00800000E+00  1.60000000E+01  1.00800000E+00  1.00800000E+00  1.60000000E+01
  1.00800000E+00  1.00800000E+00  1.60000000E+01  1.00800000E+00  1.00800000E+00
  1.60000000E+01  1.00800000E+00  1.00800000E+00  1.60000000E+01  1.00800000E+00
  1.00800000E+00  1.60000000E+01  1.00800000E+00  1.00800000E+00  1.60000000E+01
  1.00800000E+00  1.00800000E+00  1.60000000E+01  1.00800000E+00  1.00800000E+00
  1.60000000E+01  1.00800000E+00  1.00800000E+00  1.60000000E+01  1.00800000E+00
  1.00800000E+00  1.60000000E+01  1.00800000E+00  1.00800000E+00  1.60000000E+01
  1.00800000E+00  1.00800000E+00  1.60000000E+01  1.00800000E+00  1.00800000E+00
  1.60000000E+01  1.00800000E+00  1.00800000E+00  1.60000000E+01  1.00800000E+00
  1.00800000E+00  1.60000000E+01  1.00800000E+00  1.00800000E+00  1.60000000E+01
  1.00800000E+00  1.00800000E+00  1.60000000E+01  1.00800000E+00  1.00800000E+00
  1.60000000E+01  1.00800000E+00  1.00800000E+00  1.60000000E+01  1.00800000E+00
  1.00800000E+00  1.60000000E+01  1.00800000E+00  1.00800000E+00  1.60000000E+01
  1.00800000E+00  1.00800000E+00  1.60000000E+01  1.00800000E+00  1.00800000E+00
  1.60000000E+01  1.00800000E+00  1.00800000E+00  1.60000000E+01  1.00800000E+00
  1.00800000E+00  1.60000000E+01  1.00800000E+00  1.00800000E+00  1.60000000E+01
  1.00800000E+00  1.00800000E+00  1.60000000E+01  1.00800000E+00  1.00800000E+00
  1.60000000E+01  1.00800000E+00  1.00800000E+00  1.60000000E+01  1.00800000E+00
  1.00800000E+00  1.60000000E+01  1.00800000E+00  1.00800000E+00  1.60000000E+01
  1.00800000E+00  1.00800000E+00  1.60000000E+01  1.00800000E+00  1.00800000E+00
  1.60000000E+01  1.00800000E+00  1.00800000E+00  1.60000000E+01  1.00800000E+00
  1.00800000E+00  1.60000000E+01  1.00800000E+00  1.00800000E+00  1.60000000E+01
  1.00800000E+00  1.00800000E+00  1.60000000E+01  1.00800000E+00  1.00800000E+00
  1.60000000E+01  1.00800000E+00  1.00800000E+00  1.60000000E+01  1.00800000E+00
  1.00800000E+00  1.60000000E+01  1.00800000E+00  1.00800000E+00  1.60000000E+01
  1.00800000E+00  1.00800000E+00  1.60000000E+01  1.00800000E+00  1.00800000E+00
  1.60000000E+01  1.00800000E+00  1.00800000E+00  1.60000000E+01  1.00800000E+00
  1.00800000E+00  1.60000000E+01  1.00800000E+00  1.00800000E+00  1.60000000E+01
  1.00800000E+00  1.00800000E+00  1.60000000E+01  1.00800000E+00  1.00800000E+00
  1.60000000E+01  1.00800000E+00  1.00800000E+00  1.60000000E+01  1.00800000E+00
  1.00800000E+00  1.60000000E+01  1.00800000E+00  1.00800000E+00  1.60000000E+01
  1.00800000E+00  1.00800000E+00  1.60000000E+01  1.00800000E+00  1.00800000E+00
  1.60000000E+01  1.00800000E+00  1.00800000E+00  1.60000000E+01  1.00800000E+00
  1.00800000E+00  1.60000000E+01  1.00800000E+00  1.00800000E+00  1.60000000E+01
  1.00800000E+00  1.00800000E+00  1.60000000E+01  1.00800000E+00  1.00800000E+00
  1.60000000E+01  1.00800000E+00  1.00800000E+00  1.60000000E+01  1.00800000E+00
  1.00800000E+00  1.60000000E+01  1.00800000E+00  1.00800000E+00  1.60000000E+01
  1.00800000E+00  1.00800000E+00  1.60000000E+01  1.00800000E+00  1.00800000E+00
  1.60000000E+01  1.00800000E+00  1.00800000E+00  1.60000000E+01  1.00800000E+00
  1.00800000E+00  1.60000000E+01  1.00800000E+00  1.00800000E+00  1.60000000E+01
  1.00800000E+00  1.00800000E+00  1.60000000E+01  1.00800000E+00  1.00800000E+00
  1.60000000E+01  1.00800000E+00  1.00800000E+00  1.60000000E+01  1.00800000E+00
  1.00800000E+00  1.60000000E+01  1.00800000E+00  1.00800000E+00  1.60000000E+01
  1.00800000E+00  1.00800000E+00  1.60000000E+01  1.00800000E+00  1.00800000E+00
  1.60000000E+01  1.00800000E+00  1.00800000E+00  1.60000000E+01  1.00800000E+00
  1.00800000E+00  1.60000000E+01  1.00800000E+00  1.00800000E+00  1.60000000E+01
  1.00800000E+00  1.00800000E+00  1.60000000E+01  1.00800000E+00  1.00800000E+00
  1.60000000E+01  1.00800000E+00  1.00800000E+00  1.60000000E+01  1.00800000E+00
  1.00800000E+00  1.60000000E+01  1.00800000E+00  1.00800000E+00  1.60000000E+01
  1.00800000E+00  1.00800000E+00  1.60000000E+01  1.00800000E+00  1.00800000E+00
  1.60000000E+01  1.00800000E+00  1.00800000E+00  1.60000000E+01  1.00800000E+00
  1.00800000E+00  1.60000000E+01  1.00800000E+00  1.00800000E+00  1.60000000E+01
  1.00800000E+00  1.00800000E+00  1.60000000E+01  1.00800000E+00  1.00800000E+00
  1.60000000E+01  1.00800000E+00  1.00800000E+00  1.60000000E+01  1.00800000E+00
  1.00800000E+00  1.60000000E+01  1.00800000E+00  1.00800000E+00  1.60000000E+01
  1.00800000E+00  1.00800000E+00  1.60000000E+01  1.00800000E+00  1.00800000E+00
  1.60000000E+01  1.00800000E+00  1.00800000E+00  1.60000000E+01  1.00800000E+00
  1.00800000E+00  1.60000000E+01  1.00800000E+00  1.00800000E+00  1.60000000E+01
  1.00800000E+00  1.00800000E+00  1.60000000E+01  1.00800000E+00  1.00800000E+00
  1.60000000E+01  1.00800000E+00  1.00800000E+00  1.60000000E+01  1.00800000E+00
  1.00800000E+00  1.60000000E+01  1.00800000E+00  1.00800000E+00  1.60000000E+01
  1.00800000E+00  1.00800000E+00  1.60000000E+01  1.00800000E+00  1.00800000E+00
  1.60000000E+01  1.00800000E+00  1.00800000E+00  1.60000000E+01  1.00800000E+00
  1.00800000E+00  1.60000000E+01  1.00800000E+00  1.00800000E+00  1.60000000E+01
  1.00800000E+00  1.00800000E+00  1.60000000E+01  1.00800000E+00  1.00800000E+00
  1.60000000E+01  1.00800000E+00  1.00800000E+00  1.60000000E+01  1.00800000E+00
  1.00800000E+00  1.60000000E+01  1.00800000E+00  1.00800000E+00  1.60000000E+01
  1.00800000E+00  1.00800000E+00  1.60000000E+01  1.00800000E+00  1.00800000E+00
  1.60000000E+01  1.00800000E+00  1.00800000E+00  1.60000000E+01  1.00800000E+00
  1.00800000E+00  1.60000000E+01  1.00800000E+00  1.00800000E+00  1.60000000E+01
  1.00800000E+00  1.00800000E+00  1.60000000E+01  1.00800000E+00  1.00800000E+00
  1.60000000E+01  1.00800000E+00  1.00800000E+00  1.60000000E+01  1.00800000E+00
  1.00800000E+00  1.60000000E+01  1.00800000E+00  1.00800000E+00  1.60000000E+01
  1.00800000E+00  1.00800000E+00  1.60000000E+01  1.00800000E+00  1.00800000E+00
  1.60000000E+01  1.00800000E+00  1.00800000E+00  1.60000000E+01  1.00800000E+00
  1.00800000E+00  1.60000000E+01  1.00800000E+00  1.00800000E+00  1.60000000E+01
  1.00800000E+00  1.00800000E+00  1.60000000E+01  1.00800000E+00  1.00800000E+00
  1.60000000E+01  1.00800000E+00  1.00800000E+00  1.60000000E+01  1.00800000E+00
  1.00800000E+00  1.60000000E+01  1.00800000E+00  1.00800000E+00  1.60000000E+01
  1.00800000E+00  1.00800000E+00  1.60000000E+01  1.00800000E+00  1.00800000E+00
  1.60000000E+01  1.00800000E+00  1.00800000E+00  1.60000000E+01  1.00800000E+00
  1.00800000E+00  1.60000000E+01  1.00800000E+00  1.00800000E+00  1.60000000E+01
  1.00800000E+00  1.00800000E+00  1.60000000E+01  1.00800000E+00  1.00800000E+00
  1.60000000E+01  1.00800000E+00  1.00800000E+00  1.60000000E+01  1.00800000E+00
  1.00800000E+00  1.60000000E+01  1.00800000E+00  1.00800000E+00  1.60000000E+01
  1.00800000E+00  1.00800000E+00  1.60000000E+01  1.00800000E+00  1.00800000E+00
  1.60000000E+01  1.00800000E+00  1.00800000E+00  1.60000000E+01  1.00800000E+00
  1.00800000E+00  1.60000000E+01  1.00800000E+00  1.00800000E+00  1.60000000E+01
  1.00800000E+00  1.00800000E+00  1.60000000E+01  1.00800000E+00  1.00800000E+00
  1.60000000E+01  1.00800000E+00  1.00800000E+00  1.60000000E+01  1.00800000E+00
  1.00800000E+00  1.60000000E+01  1.00800000E+00  1.00800000E+00  1.60000000E+01
  1.00800000E+00  1.00800000E+00  1.60000000E+01  1.00800000E+00  1.00800000E+00
  1.60000000E+01  1.00800000E+00  1.00800000E+00  1.60000000E+01  1.00800000E+00
  1.00800000E+00  1.60000000E+01  1.00800000E+00  1.00800000E+00  1.60000000E+01
  1.00800000E+00  1.00800000E+00  1.60000000E+01  1.00800000E+00  1.00800000E+00
  1.60000000E+01  1.00800000E+00  1.00800000E+00  1.60000000E+01  1.00800000E+00
  1.00800000E+00  1.60000000E+01  1.00800000E+00  1.00800000E+00  1.60000000E+01
  1.00800000E+00  1.00800000E+00  1.60000000E+01  1.00800000E+00  1.00800000E+00
  1.60000000E+01  1.00800000E+00  1.00800000E+00  1.60000000E+01  1.00800000E+00
  1.00800000E+00  1.60000000E+01  1.00800000E+00  1.00800000E+00  1.60000000E+01
  1.00800000E+00  1.00800000E+00  1.60000000E+01  1.00800000E+00  1.00800000E+00
  1.60000000E+01  1.00800000E+00  1.00800000E+00  1.60000000E+01  1.00800000E+00
  1.00800000E+00  1.60000000E+01  1.00800000E+00  1.00800000E+00  1.60000000E+01
  1.00800000E+00  1.00800000E+00  1.60000000E+01  1.00800000E+00  1.00800000E+00
  1.60000000E+01  1.00800000E+00  1.00800000E+00  1.60000000E+01  1.00800000E+00
  1.00800000E+00  1.60000000E+01  1.00800000E+00  1.00800000E+00  1.60000000E+01
  1.00800000E+00  1.00800000E+00  1.60000000E+01  1.00800000E+00  1.00800000E+00
  1.60000000E+01  1.00800000E+00  1.00800000E+00  1.60000000E+01  1.00800000E+00
  1.00800000E+00  1.60000000E+01  1.00800000E+00  1.00800000E+00  1.60000000E+01
  1.00800000E+00  1.00800000E+00  1.60000000E+01  1.00800000E+00  1.00800000E+00
  1.60000000E+01  1.00800000E+00  1.00800000E+00  1.60000000E+01  1.00800000E+00
  1.00800000E+00  1.60000000E+01  1.00800000E+00  1.00800000E+00  1.60000000E+01
  1.00800000E+00  1.00800000E+00  1.60000000E+01  1.00800000E+00  1.00800000E+00
  1.60000000E+01  1.00800000E+00  1.00800000E+00  1.60000000E+01  1.00800000E+00
  1.00800000E+00  1.60000000E+01  1.00800000E+00  1.00800000E+00  1.60000000E+01
  1.00800000E+00  1.00800000E+00  1.60000000E+01  1.00800000E+00  1.00800000E+00
  1.60000000E+01  1.00800000E+00  1.00800000E+00  1.60000000E+01  1.00800000E+00
  1.00800000E+00  1.60000000E+01  1.00800000E+00  1.00800000E+00  1.60000000E+01
  1.00800000E+00  1.00800000E+00  1.60000000E+01  1.00800000E+00  1.00800000E+00
  1.60000000E+01  1.00800000E+00  1.00800000E+00  1.60000000E+01  1.00800000E+00
  1.00800000E+00  1.60000000E+01  1.00800000E+00  1.00800000E+00  1.60000000E+01
  1.00800000E+00  1.00800000E+00  1.60000000E+01  1.00800000E+00  1.00800000E+00
  1.60000000E+01  1.00800000E+00  1.00800000E+00  1.60000000E+01  1.00800000E+00
  1.00800000E+00  1.60000000E+01  1.00800000E+00  1.00800000E+00  1.60000000E+01
  1.00800000E+00  1.00800000E+00  1.60000000E+01  1.00800000E+00  1.00800000E+00
  1.60000000E+01  1.00800000E+00  1.00800000E+00  1.60000000E+01  1.00800000E+00
  1.00800000E+00  1.60000000E+01  1.00800000E+00  1.00800000E+00  1.60000000E+01
  1.00800000E+00  1.00800000E+00  1.60000000E+01  1.00800000E+00  1.00800000E+00
  1.60000000E+01  1.00800000E+00  1.00800000E+00  1.60000000E+01  1.00800000E+00
  1.00800000E+00  1.60000000E+01  1.00800000E+00  1.00800000E+00  1.60000000E+01
  1.00800000E+00  1.00800000E+00  1.60000000E+01  1.00800000E+00  1.00800000E+00
  1.60000000E+01  1.00800000E+00  1.00800000E+00  1.60000000E+01  1.00800000E+00
  1.00800000E+00  1.60000000E+01  1.00800000E+00  1.00800000E+00  1.60000000E+01
  1.00800000E+00  1.00800000E+00  1.60000000E+01  1.00800000E+00  1.00800000E+00
  1.60000000E+01  1.00800000E+00  1.00800000E+00  1.60000000E+01  1.00800000E+00
  1.00800000E+00  1.60000000E+01  1.00800000E+00  1.00800000E+00  1.60000000E+01
  1.00800000E+00  1.00800000E+00  1.60000000E+01  1.00800000E+00  1.00800000E+00
  1.60000000E+01  1.00800000E+00  1.00800000E+00  1.60000000E+01  1.00800000E+00
  1.00800000E+00  1.60000000E+01  1.00800000E+00  1.00800000E+00  1.60000000E+01
  1.00800000E+00  1.00800000E+00  1.60000000E+01  1.00800000E+00  1.00800000E+00
  1.60000000E+01  1.00800000E+00  1.00800000E+00  1.60000000E+01  1.00800000E+00
  1.00800000E+00  1.60000000E+01  1.00800000E+00  1.00800000E+00  1.60000000E+01
  1.00800000E+00  1.00800000E+00  1.60000000E+01  1.00800000E+00  1.00800000E+00
  1.60000000E+01  1.00800000E+00  1.00800000E+00  1.60000000E+01  1.00800000E+00
  1.00800000E+00  1.60000000E+01  1.00800000E+00  1.00800000E+00  1.60000000E+01
  1.00800000E+00  1.00800000E+00  1.60000000E+01  1.00800000E+00  1.00800000E+00
  1.60000000E+01  1.00800000E+00  1.00800000E+00  1.60000000E+01  1.00800000E+00
  1.00800000E+00  1.60000000E+01  1.00800000E+00  1.00800000E+00  1.60000000E+01
  1.00800000E+00  1.00800000E+00  1.60000000E+01  1.00800000E+00  1.00800000E+00
  1.60000000E+01  1.00800000E+00  1.00800000E+00  1.60000000E+01  1.00800000E+00
  1.00800000E+00  1.60000000E+01  1.00800000E+00  1.00800000E+00  1.60000000E+01
  1.00800000E+00  1.00800000E+00  1.60000000E+01  1.00800000E+00  1.00800000E+00
  1.60000000E+01  1.00800000E+00  1.00800000E+00  1.60000000E+01  1.00800000E+00
  1.00800000E+00  1.60000000E+01  1.00800000E+00  1.00800000E+00  1.60000000E+01
  1.00800000E+00  1.00800000E+00  1.60000000E+01  1.00800000E+00  1.00800000E+00
  1.60000000E+01  1.00800000E+00  1.00800000E+00  1.60000000E+01  1.00800000E+00
  1.00800000E+00  1.60000000E+01  1.00800000E+00  1.00800000E+00  1.60000000E+01
  1.00800000E+00  1.00800000E+00  1.60000000E+01  1.00800000E+00  1.00800000E+00
  1.60000000E+01  1.00800000E+00  1.00800000E+00  1.60000000E+01  1.00800000E+00
  1.00800000E+00  1.60000000E+01  1.00800000E+00  1.00800000E+00  1.60000000E+01
  1.00800000E+00  1.00800000E+00  1.60000000E+01  1.00800000E+00  1.00800000E+00
  1.60000000E+01  1.00800000E+00  1.00800000E+00  1.60000000E+01  1.00800000E+00
  1.00800000E+00  1.60000000E+01  1.00800000E+00  1.00800000E+00  1.60000000E+01
  1.00800000E+00  1.00800000E+00  1.60000000E+01  1.00800000E+00  1.00800000E+00
  1.60000000E+01  1.00800000E+00  1.00800000E+00  1.60000000E+01  1.00800000E+00
  1.00800000E+00  1.60000000E+01  1.00800000E+00  1.00800000E+00  1.60000000E+01
  1.00800000E+00  1.00800000E+00  1.60000000E+01  1.00800000E+00  1.00800000E+00
  1.60000000E+01  1.00800000E+00  1.00800000E+00  1.60000000E+01  1.00800000E+00
  1.00800000E+00  1.60000000E+01  1.00800000E+00  1.00800000E+00  1.60000000E+01
  1.00800000E+00  1.00800000E+00  1.60000000E+01  1.00800000E+00  1.00800000E+00
  1.60000000E+01  1.00800000E+00  1.00800000E+00  1.60000000E+01  1.00800000E+00
  1.00800000E+00  1.60000000E+01  1.00800000E+00  1.00800000E+00  1.60000000E+01
  1.00800000E+00  1.00800000E+00  1.60000000E+01  1.00800000E+00  1.00800000E+00
  1.60000000E+01  1.00800000E+00  1.00800000E+00  1.60000000E+01  1.00800000E+00
  1.00800000E+00  1.60000000E+01  1.00800000E+00  1.00800000E+00  1.60000000E+01
  1.00800000E+00  1.00800000E+00  1.60000000E+01  1.00800000E+00  1.00800000E+00
  1.60000000E+01  1.00800000E+00  1.00800000E+00  1.60000000E+01  1.00800000E+00
  1.00800000E+00  1.60000000E+01  1.00800000E+00  1.00800000E+00  1.60000000E+01
  1.00800000E+00  1.00800000E+00  1.60000000E+01  1.00800000E+00  1.00800000E+00
  1.60000000E+01  1.00800000E+00  1.00800000E+00  1.60000000E+01  1.00800000E+00
  1.00800000E+00  1.60000000E+01  1.00800000E+00  1.00800000E+00  1.60000000E+01
  1.00800000E+00  1.00800000E+00  1.60000000E+01  1.00800000E+00  1.00800000E+00
  1.60000000E+01  1.00800000E+00  1.00800000E+00  1.60000000E+01  1.00800000E+00
  1.00800000E+00  1.60000000E+01  1.00800000E+00  1.00800000E+00  1.60000000E+01
  1.00800000E+00  1.00800000E+00  1.60000000E+01  1.00800000E+00  1.00800000E+00
  1.60000000E+01  1.00800000E+00  1.00800000E+00  1.60000000E+01  1.00800000E+00
  1.00800000E+00  1.60000000E+01  1.00800000E+00  1.00800000E+00  1.60000000E+01
  1.00800000E+00  1.00800000E+00  1.60000000E+01  1.00800000E+00  1.00800000E+00
  1.60000000E+01  1.00800000E+00  1.00800000E+00  1.60000000E+01  1.00800000E+00
  1.00800000E+00  1.60000000E+01  1.00800000E+00  1.00800000E+00  1.60000000E+01
  1.00800000E+00  1.00800000E+00  1.60000000E+01  1.00800000E+00  1.00800000E+00
  1.60000000E+01  1.00800000E+00  1.00800000E+00  1.60000000E+01  1.00800000E+00
  1.00800000E+00  1.60000000E+01  1.00800000E+00  1.00800000E+00  1.60000000E+01
  1.00800000E+00  1.00800000E+00  1.60000000E+01  1.00800000E+00  1.00800000E+00
  1.60000000E+01  1.00800000E+00  1.00800000E+00  1.60000000E+01  1.00800000E+00
  1.00800000E+00  1.60000000E+01  1.00800000E+00  1.00800000E+00  1.60000000E+01
  1.00800000E+00  1.00800000E+00  1.60000000E+01  1.00800000E+00  1.00800000E+00
  1.60000000E+01  1.00800000E+00  1.00800000E+00  1.60000000E+01  1.00800000E+00
  1.00800000E+00  1.60000000E+01  1.00800000E+00  1.00800000E+00  1.60000000E+01
  1.00800000E+00  1.00800000E+00  1.60000000E+01  1.00800000E+00  1.00800000E+00
  1.60000000E+01  1.00800000E+00  1.00800000E+00  1.60000000E+01  1.00800000E+00
  1.00800000E+00  1.60000000E+01  1.00800000E+00  1.00800000E+00  1.60000000E+01
  1.00800000E+00  1.00800000E+00  1.60000000E+01  1.00800000E+00  1.00800000E+00
  1.60000000E+01  1.00800000E+00  1.00800000E+00  1.60000000E+01  1.00800000E+00
  1.00800000E+00  1.60000000E+01  1.00800000E+00  1.00800000E+00  1.60000000E+01
  1.00800000E+00  1.00800000E+00  1.60000000E+01  1.00800000E+00  1.00800000E+00
  1.60000000E+01  1.00800000E+00  1.00800000E+00  1.60000000E+01  1.00800000E+00
  1.00800000E+00  1.60000000E+01  1.00800000E+00  1.00800000E+00  1.60000000E+01
  1.00800000E+00  1.00800000E+00  1.60000000E+01  1.00800000E+00  1.00800000E+00
  1.60000000E+01  1.00800000E+00  1.00800000E+00  1.60000000E+01  1.00800000E+00
  1.00800000E+00  1.60000000E+01  1.00800000E+00  1.00800000E+00  1.60000000E+01
  1.00800000E+00  1.00800000E+00  1.60000000E+01  1.00800000E+00  1.00800000E+00
  1.60000000E+01  1.00800000E+00  1.00800000E+00  1.60000000E+01  1.00800000E+00
  1.00800000E+00  1.60000000E+01  1.00800000E+00  1.00800000E+00  1.60000000E+01
  1.00800000E+00  1.00800000E+00  1.60000000E+01  1.00800000E+00  1.00800000E+00
  1.60000000E+01  1.00800000E+00  1.00800000E+00  1.60000000E+01  1.00800000E+00
  1.00800000E+00  1.60000000E+01  1.00800000E+00  1.00800000E+00  1.60000000E+01
  1.00800000E+00  1.00800000E+00  1.60000000E+01  1.00800000E+00  1.00800000E+00
  1.60000000E+01  1.00800000E+00  1.00800000E+00  1.60000000E+01  1.00800000E+00
  1.00800000E+00  1.60000000E+01  1.00800000E+00  1.00800000E+00  1.60000000E+01
  1.00800000E+00  1.00800000E+00  1.60000000E+01  1.00800000E+00  1.00800000E+00
  1.60000000E+01  1.00800000E+00  1.00800000E+00  1.60000000E+01  1.00800000E+00
  1.00800000E+00  1.60000000E+01  1.00800000E+00  1.00800000E+00  1.60000000E+01
  1.00800000E+00  1.00800000E+00  1.60000000E+01  1.00800000E+00  1.00800000E+00
  1.60000000E+01  1.00800000E+00  1.00800000E+00  1.60000000E+01  1.00800000E+00
  1.00800000E+00  1.60000000E+01  1.00800000E+00  1.00800000E+00  1.60000000E+01
  1.00800000E+00  1.00800000E+00  1.60000000E+01  1.00800000E+00  1.00800000E+00
  1.60000000E+01  1.00800000E+00  1.00800000E+00  1.60000000E+01  1.00800000E+00
  1.00800000E+00  1.60000000E+01  1.00800000E+00  1.00800000E+00  1.60000000E+01
  1.00800000E+00  1.00800000E+00  1.60000000E+01  1.00800000E+00  1.00800000E+00
  1.60000000E+01  1.00800000E+00  1.00800000E+00  1.60000000E+01  1.00800000E+00
  1.00800000E+00  1.60000000E+01  1.00800000E+00  1.00800000E+00  1.60000000E+01
  1.00800000E+00  1.00800000E+00  1.60000000E+01  1.00800000E+00  1.00800000E+00
  1.60000000E+01  1.00800000E+00  1.00800000E+00  1.60000000E+01  1.00800000E+00
  1.00800000E+00  1.60000000E+01  1.00800000E+00  1.00800000E+00  1.60000000E+01
  1.00800000E+00  1.00800000E+00  1.60000000E+01  1.00800000E+00  1.00800000E+00
  1.60000000E+01  1.00800000E+00  1.00800000E+00  1.60000000E+01  1.00800000E+00
  1.00800000E+00  1.60000000E+01  1.00800000E+00  1.00800000E+00  1.60000000E+01
  1.00800000E+00  1.00800000E+00  1.60000000E+01  1.00800000E+00  1.00800000E+00
  1.60000000E+01  1.00800000E+00  1.00800000E+00  1.60000000E+01  1.00800000E+00
  1.00800000E+00  1.60000000E+01  1.00800000E+00  1.00800000E+00  1.60000000E+01
  1.00800000E+00  1.00800000E+00  1.60000000E+01  1.00800000E+00  1.00800000E+00
  1.60000000E+01  1.00800000E+00  1.00800000E+00  1.60000000E+01  1.00800000E+00
  1.00800000E+00  1.60000000E+01  1.00800000E+00  1.00800000E+00  1.60000000E+01
  1.00800000E+00  1.00800000E+00  1.60000000E+01  1.00800000E+00  1.00800000E+00
  1.60000000E+01  1.00800000E+00  1.00800000E+00  1.60000000E+01  1.00800000E+00
  1.00800000E+00  1.60000000E+01  1.00800000E+00  1.00800000E+00  1.60000000E+01
  1.00800000E+00  1.00800000E+00  1.60000000E+01  1.00800000E+00  1.00800000E+00
  1.60000000E+01  1.00800000E+00  1.00800000E+00  1.60000000E+01  1.00800000E+00
  1.00800000E+00  1.60000000E+01  1.00800000E+00  1.00800000E+00  1.60000000E+01
  1.00800000E+00  1.00800000E+00  1.60000000E+01  1.00800000E+00  1.00800000E+00
  1.60000000E+01  1.00800000E+00  1.00800000E+00  1.60000000E+01  1.00800000E+00
  1.00800000E+00  1.60000000E+01  1.00800000E+00  1.00800000E+00  1.60000000E+01
  1.00800000E+00  1.00800000E+00  1.60000000E+01  1.00800000E+00  1.00800000E+00
  1.60000000E+01  1.00800000E+00  1.00800000E+00  1.60000000E+01  1.00800000E+00
  1.00800000E+00  1.60000000E+01  1.00800000E+00  1.00800000E+00  1.60000000E+01
  1.00800000E+00  1.00800000E+00  1.60000000E+01  1.00800000E+00  1.00800000E+00
  1.60000000E+01  1.00800000E+00  1.00800000E+00  1.60000000E+01  1.00800000E+00
  1.00800000E+00  1.60000000E+01  1.00800000E+00  1.00800000E+00  1.60000000E+01
  1.00800000E+00  1.00800000E+00  1.60000000E+01  1.00800000E+00  1.00800000E+00
  1.60000000E+01  1.00800000E+00  1.00800000E+00  1.60000000E+01  1.00800000E+00
  1.00800000E+00  1.60000000E+01  1.00800000E+00  1.00800000E+00  1.60000000E+01
  1.00800000E+00  1.00800000E+00  1.60000000E+01  1.00800000E+00  1.00800000E+00
  1.60000000E+01  1.00800000E+00  1.00800000E+00  1.60000000E+01  1.00800000E+00
  1.00800000E+00  1.60000000E+01  1.00800000E+00  1.00800000E+00  1.60000000E+01
  1.00800000E+00  1.00800000E+00  1.60000000E+01  1.00800000E+00  1.00800000E+00
  1.60000000E+01  1.00800000E+00  1.00800000E+00  1.60000000E+01  1.00800000E+00
  1.00800000E+00  1.60000000E+01  1.00800000E+00  1.00800000E+00  1.60000000E+01
  1.00800000E+00  1.00800000E+00  1.60000000E+01  1.00800000E+00  1.00800000E+00
  1.60000000E+01  1.00800000E+00  1.00800000E+00  1.60000000E+01  1.00800000E+00
  1.00800000E+00  1.60000000E+01  1.00800000E+00  1.00800000E+00  1.60000000E+01
  1.00800000E+00  1.00800000E+00  1.60000000E+01  1.00800000E+00  1.00800000E+00
  1.60000000E+01  1.00800000E+00  1.00800000E+00  1.60000000E+01  1.00800000E+00
  1.00800000E+00  1.60000000E+01  1.00800000E+00  1.00800000E+00  1.60000000E+01
  1.00800000E+00  1.00800000E+00  1.60000000E+01  1.00800000E+00  1.00800000E+00
  1.60000000E+01  1.00800000E+00  1.00800000E+00  1.60000000E+01  1.00800000E+00
  1.00800000E+00  1.60000000E+01  1.00800000E+00  1.00800000E+00  1.60000000E+01
  1.00800000E+00  1.00800000E+00  1.60000000E+01  1.00800000E+00  1.00800000E+00
  1.60000000E+01  1.00800000E+00  1.00800000E+00  1.60000000E+01  1.00800000E+00
  1.00800000E+00  1.60000000E+01  1.00800000E+00  1.00800000E+00  1.60000000E+01
  1.00800000E+00  1.00800000E+00  1.60000000E+01  1.00800000E+00  1.00800000E+00
  1.60000000E+01  1.00800000E+00  1.00800000E+00  1.60000000E+01  1.00800000E+00
  1.00800000E+00  1.60000000E+01  1.00800000E+00  1.00800000E+00  1.60000000E+01
  1.00800000E+00  1.00800000E+00  1.60000000E+01  1.00800000E+00  1.00800000E+00
  1.60000000E+01  1.00800000E+00  1.00800000E+00  1.60000000E+01  1.00800000E+00
  1.00800000E+00  1.60000000E+01  1.00800000E+00  1.00800000E+00  1.60000000E+01
  1.00800000E+00  1.00800000E+00  1.60000000E+01  1.00800000E+00  1.00800000E+00
  1.60000000E+01  1.00800000E+00  1.00800000E+00  1.60000000E+01  1.00800000E+00
  1.00800000E+00  1.60000000E+01  1.00800000E+00  1.00800000E+00  1.60000000E+01
  1.00800000E+00  1.00800000E+00  1.60000000E+01  1.00800000E+00  1.00800000E+00
  1.60000000E+01  1.00800000E+00  1.00800000E+00  1.60000000E+01  1.00800000E+00
  1.00800000E+00  1.60000000E+01  1.00800000E+00  1.00800000E+00  1.60000000E+01
  1.00800000E+00  1.00800000E+00  1.60000000E+01  1.00800000E+00  1.00800000E+00
  1.60000000E+01  1.00800000E+00  1.00800000E+00  1.60000000E+01  1.00800000E+00
  1.00800000E+00  1.60000000E+01  1.00800000E+00  1.00800000E+00  1.60000000E+01
  1.00800000E+00  1.00800000E+00  1.60000000E+01  1.00800000E+00  1.00800000E+00
  1.60000000E+01  1.00800000E+00  1.00800000E+00  1.60000000E+01  1.00800000E+00
  1.00800000E+00  1.60000000E+01  1.00800000E+00  1.00800000E+00  1.60000000E+01
  1.00800000E+00  1.00800000E+00  1.60000000E+01  1.00800000E+00  1.00800000E+00
  1.60000000E+01  1.00800000E+00  1.00800000E+00  1.60000000E+01  1.00800000E+00
  1.00800000E+00  1.60000000E+01  1.00800000E+00  1.00800000E+00  1.60000000E+01
  1.00800000E+00  1.00800000E+00  1.60000000E+01  1.00800000E+00  1.00800000E+00
  1.60000000E+01  1.00800000E+00  1.00800000E+00  1.60000000E+01  1.00800000E+00
  1.00800000E+00  1.60000000E+01  1.00800000E+00  1.00800000E+00  1.60000000E+01
  1.00800000E+00  1.00800000E+00  1.60000000E+01  1.00800000E+00  1.00800000E+00
  1.60000000E+01  1.00800000E+00  1.00800000E+00  1.60000000E+01  1.00800000E+00
  1.00800000E+00  1.60000000E+01  1.00800000E+00  1.00800000E+00  1.60000000E+01
  1.00800000E+00  1.00800000E+00  1.60000000E+01  1.00800000E+00  1.00800000E+00
  1.60000000E+01  1.00800000E+00  1.00800000E+00  1.60000000E+01  1.00800000E+00
  1.00800000E+00  1.60000000E+01  1.00800000E+00  1.00800000E+00  1.60000000E+01
  1.00800000E+00  1.00800000E+00  1.60000000E+01  1.00800000E+00  1.00800000E+00
  1.60000000E+01  1.00800000E+00  1.00800000E+00  1.60000000E+01  1.00800000E+00
  1.00800000E+00  1.60000000E+01  1.00800000E+00  1.00800000E+00  1.60000000E+01
  1.00800000E+00  1.00800000E+00  1.60000000E+01  1.00800000E+00  1.00800000E+00
  1.60000000E+01  1.00800000E+00  1.00800000E+00  1.60000000E+01  1.00800000E+00
  1.00800000E+00  1.60000000E+01  1.00800000E+00  1.00800000E+00  1.60000000E+01
  1.00800000E+00  1.00800000E+00  1.60000000E+01  1.00800000E+00  1.00800000E+00
  1.60000000E+01  1.00800000E+00  1.00800000E+00  1.60000000E+01  1.00800000E+00
  1.00800000E+00  1.60000000E+01  1.00800000E+00  1.00800000E+00  1.60000000E+01
  1.00800000E+00  1.00800000E+00  1.60000000E+01  1.00800000E+00  1.00800000E+00
  1.60000000E+01  1.00800000E+00  1.00800000E+00  1.60000000E+01  1.00800000E+00
  1.00800000E+00  1.60000000E+01  1.00800000E+00  1.00800000E+00  1.60000000E+01
  1.00800000E+00  1.00800000E+00  1.60000000E+01  1.00800000E+00  1.00800000E+00
  1.60000000E+01  1.00800000E+00  1.00800000E+00  1.60000000E+01  1.00800000E+00
  1.00800000E+00  1.60000000E+01  1.00800000E+00  1.00800000E+00  1.60000000E+01
  1.00800000E+00  1.00800000E+00  1.60000000E+01  1.00800000E+00  1.00800000E+00
  1.60000000E+01  1.00800000E+00  1.00800000E+00  1.60000000E+01  1.00800000E+00
  1.00800000E+00  1.60000000E+01  1.00800000E+00  1.00800000E+00  1.60000000E+01
  1.00800000E+00  1.00800000E+00  1.60000000E+01  1.00800000E+00  1.00800000E+00
  1.60000000E+01  1.00800000E+00  1.00800000E+00  1.60000000E+01  1.00800000E+00
  1.00800000E+00  1.60000000E+01  1.00800000E+00  1.00800000E+00  1.60000000E+01
  1.00800000E+00  1.00800000E+00  1.60000000E+01  1.00800000E+00  1.00800000E+00
  1.60000000E+01  1.00800000E+00  1.00800000E+00  1.60000000E+01  1.00800000E+00
  1.00800000E+00  1.60000000E+01  1.00800000E+00  1.00800000E+00  1.60000000E+01
  1.00800000E+00  1.00800000E+00  1.60000000E+01  1.00800000E+00  1.00800000E+00
  1.60000000E+01  1.00800000E+00  1.00800000E+00  1.60000000E+01  1.00800000E+00
  1.00800000E+00  1.60000000E+01  1.00800000E+00  1.00800000E+00  1.60000000E+01
  1.00800000E+00  1.00800000E+00  1.60000000E+01  1.00800000E+00  1.00800000E+00
  1.60000000E+01  1.00800000E+00  1.00800000E+00  1.60000000E+01  1.00800000E+00
  1.00800000E+00  1.60000000E+01  1.00800000E+00  1.00800000E+00  1.60000000E+01
  1.00800000E+00  1.00800000E+00  1.60000000E+01  1.00800000E+00  1.00800000E+00
  1.60000000E+01  1.00800000E+00  1.00800000E+00  1.60000000E+01  1.00800000E+00
  1.00800000E+00  1.60000000E+01  1.00800000E+00  1.00800000E+00  1.60000000E+01
  1.00800000E+00  1.00800000E+00  1.60000000E+01  1.00800000E+00  1.00800000E+00
  1.60000000E+01  1.00800000E+00  1.00800000E+00  1.60000000E+01  1.00800000E+00
  1.00800000E+00  1.60000000E+01  1.00800000E+00  1.00800000E+00  1.60000000E+01
  1.00800000E+00  1.00800000E+00  1.60000000E+01  1.00800000E+00  1.00800000E+00
  1.60000000E+01  1.00800000E+00  1.00800000E+00  1.60000000E+01  1.00800000E+00
  1.00800000E+00  1.60000000E+01  1.00800000E+00  1.00800000E+00  1.60000000E+01
  1.00800000E+00  1.00800000E+00  1.60000000E+01  1.00800000E+00  1.00800000E+00
  1.60000000E+01  1.00800000E+00  1.00800000E+00  1.60000000E+01  1.00800000E+00
  1.00800000E+00  1.60000000E+01  1.00800000E+00  1.00800000E+00  1.60000000E+01
  1.00800000E+00  1.00800000E+00  1.60000000E+01  1.00800000E+00  1.00800000E+00
  1.60000000E+01  1.00800000E+00  1.00800000E+00  1.60000000E+01  1.00800000E+00
  1.00800000E+00  1.60000000E+01  1.00800000E+00  1.00800000E+00  1.60000000E+01
  1.00800000E+00  1.00800000E+00  1.60000000E+01  1.00800000E+00  1.00800000E+00
  1.60000000E+01  1.00800000E+00  1.00800000E+00  1.60000000E+01  1.00800000E+00
  1.00800000E+00  1.60000000E+01  1.00800000E+00  1.00800000E+00  1.60000000E+01
  1.00800000E+00  1.00800000E+00  1.60000000E+01  1.00800000E+00  1.00800000E+00
  1.60000000E+01  1.00800000E+00  1.00800000E+00  1.60000000E+01  1.00800000E+00
  1.00800000E+00  1.60000000E+01  1.00800000E+00  1.00800000E+00  1.60000000E+01
  1.00800000E+00  1.00800000E+00  1.60000000E+01  1.00800000E+00  1.00800000E+00
  1.60000000E+01  1.00800000E+00  1.00800000E+00  1.60000000E+01  1.00800000E+00
  1.00800000E+00  1.60000000E+01  1.00800000E+00  1.00800000E+00  1.60000000E+01
  1.00800000E+00  1.00800000E+00  1.60000000E+01  1.00800000E+00  1.00800000E+00
  1.60000000E+01  1.00800000E+00  1.00800000E+00  1.60000000E+01  1.00800000E+00
  1.00800000E+00  1.60000000E+01  1.00800000E+00  1.00800000E+00  1.60000000E+01
  1.00800000E+00  1.00800000E+00  1.60000000E+01  1.00800000E+00  1.00800000E+00
  1.60000000E+01  1.00800000E+00  1.00800000E+00  1.60000000E+01  1.00800000E+00
  1.00800000E+00  1.60000000E+01  1.00800000E+00  1.00800000E+00  1.60000000E+01
  1.00800000E+00  1.00800000E+00  1.60000000E+01  1.00800000E+00  1.00800000E+00
  1.60000000E+01  1.00800000E+00  1.00800000E+00  1.60000000E+01  1.00800000E+00
  1.00800000E+00  1.60000000E+01  1.00800000E+00  1.00800000E+00  1.60000000E+01
  1.00800000E+00  1.00800000E+00  1.60000000E+01  1.00800000E+00  1.00800000E+00
  1.60000000E+01  1.00800000E+00  1.00800000E+00  1.60000000E+01  1.00800000E+00
  1.00800000E+00  1.60000000E+01  1.00800000E+00  1.00800000E+00  1.60000000E+01
  1.00800000E+00  1.00800000E+00  1.60000000E+01  1.00800000E+00  1.00800000E+00
  1.60000000E+01  1.00800000E+00  1.00800000E+00  1.60000000E+01  1.00800000E+00
  1.00800000E+00  1.60000000E+01  1.00800000E+00  1.00800000E+00  1.60000000E+01
  1.00800000E+00  1.00800000E+00  1.60000000E+01  1.00800000E+00  1.00800000E+00
  1.60000000E+01  1.00800000E+00  1.00800000E+00  1.60000000E+01  1.00800000E+00
  1.00800000E+00  1.60000000E+01  1.00800000E+00  1.00800000E+00  1.60000000E+01
  1.00800000E+00  1.00800000E+00  1.60000000E+01  1.00800000E+00  1.00800000E+00
  1.60000000E+01  1.00800000E+00  1.00800000E+00  1.60000000E+01  1.00800000E+00
  1.00800000E+00  1.60000000E+01  1.00800000E+00  1.00800000E+00  1.60000000E+01
  1.00800000E+00  1.00800000E+00  1.60000000E+01  1.00800000E+00  1.00800000E+00
  1.60000000E+01  1.00800000E+00  1.00800000E+00  1.60000000E+01  1.00800000E+00
  1.00800000E+00  1.60000000E+01  1.00800000E+00  1.00800000E+00  1.60000000E+01
  1.00800000E+00  1.00800000E+00  1.60000000E+01  1.00800000E+00  1.00800000E+00
  1.60000000E+01  1.00800000E+00  1.00800000E+00  1.60000000E+01  1.00800000E+00
  1.00800000E+00  1.60000000E+01  1.00800000E+00  1.00800000E+00  1.60000000E+01
  1.00800000E+00  1.00800000E+00  1.60000000E+01  1.00800000E+00  1.00800000E+00
  1.60000000E+01  1.00800000E+00  1.00800000E+00  1.60000000E+01  1.00800000E+00
  1.00800000E+00  1.60000000E+01  1.00800000E+00  1.00800000E+00  1.60000000E+01
  1.00800000E+00  1.00800000E+00  1.60000000E+01  1.00800000E+00  1.00800000E+00
  1.60000000E+01  1.00800000E+00  1.00800000E+00  1.60000000E+01  1.00800000E+00
  1.00800000E+00  1.60000000E+01  1.00800000E+00  1.00800000E+00  1.60000000E+01
  1.00800000E+00  1.00800000E+00  1.60000000E+01  1.00800000E+00  1.00800000E+00
  1.60000000E+01  1.00800000E+00  1.00800000E+00  1.60000000E+01  1.00800000E+00
  1.00800000E+00  1.60000000E+01  1.00800000E+00  1.00800000E+00  1.60000000E+01
  1.00800000E+00  1.00800000E+00  1.60000000E+01  1.00800000E+00  1.00800000E+00
  1.60000000E+01  1.00800000E+00  1.00800000E+00  1.60000000E+01  1.00800000E+00
  1.00800000E+00  1.60000000E+01  1.00800000E+00  1.00800000E+00  1.60000000E+01
  1.00800000E+00  1.00800000E+00  1.60000000E+01  1.00800000E+00  1.00800000E+00
  1.60000000E+01  1.00800000E+00  1.00800000E+00  1.60000000E+01  1.00800000E+00
  1.00800000E+00  1.60000000E+01  1.00800000E+00  1.00800000E+00  1.60000000E+01
  1.00800000E+00  1.00800000E+00  1.60000000E+01  1.00800000E+00  1.00800000E+00
  1.60000000E+01  1.00800000E+00  1.00800000E+00  1.60000000E+01  1.00800000E+00
  1.00800000E+00  1.60000000E+01  1.00800000E+00  1.00800000E+00  1.60000000E+01
  1.00800000E+00  1.00800000E+00  1.60000000E+01  1.00800000E+00  1.00800000E+00
  1.60000000E+01  1.00800000E+00  1.00800000E+00  1.60000000E+01  1.00800000E+00
  1.00800000E+00  1.60000000E+01  1.00800000E+00  1.00800000E+00  1.60000000E+01
  1.00800000E+00  1.00800000E+00  1.60000000E+01  1.00800000E+00  1.00800000E+00
  1.60000000E+01  1.00800000E+00  1.00800000E+00  1.60000000E+01  1.00800000E+00
  1.00800000E+00  1.60000000E+01  1.00800000E+00  1.00800000E+00  1.60000000E+01
  1.00800000E+00  1.00800000E+00  1.60000000E+01  1.00800000E+00  1.00800000E+00
  1.60000000E+01  1.00800000E+00  1.00800000E+00  1.60000000E+01  1.00800000E+00
  1.00800000E+00  1.60000000E+01  1.00800000E+00  1.00800000E+00  1.60000000E+01
  1.00800000E+00  1.00800000E+00  1.60000000E+01  1.00800000E+00  1.00800000E+00
  1.60000000E+01  1.00800000E+00  1.00800000E+00  1.60000000E+01  1.00800000E+00
  1.00800000E+00  1.60000000E+01  1.00800000E+00  1.00800000E+00  1.60000000E+01
  1.00800000E+00  1.00800000E+00  1.60000000E+01  1.00800000E+00  1.00800000E+00
  1.60000000E+01  1.00800000E+00  1.00800000E+00  1.60000000E+01  1.00800000E+00
  1.00800000E+00  1.60000000E+01  1.00800000E+00  1.00800000E+00  1.60000000E+01
  1.00800000E+00  1.00800000E+00  1.60000000E+01  1.00800000E+00  1.00800000E+00
  1.60000000E+01  1.00800000E+00  1.00800000E+00  1.60000000E+01  1.00800000E+00
  1.00800000E+00  1.60000000E+01  1.00800000E+00  1.00800000E+00  1.60000000E+01
  1.00800000E+00  1.00800000E+00  1.60000000E+01  1.00800000E+00  1.00800000E+00
  1.60000000E+01  1.00800000E+00  1.00800000E+00  1.60000000E+01  1.00800000E+00
  1.00800000E+00  1.60000000E+01  1.00800000E+00  1.00800000E+00  1.60000000E+01
  1.00800000E+00  1.00800000E+00  1.60000000E+01  1.00800000E+00  1.00800000E+00
  1.60000000E+01  1.00800000E+00  1.00800000E+00  1.60000000E+01  1.00800000E+00
  1.00800000E+00  1.60000000E+01  1.00800000E+00  1.00800000E+00  1.60000000E+01
  1.00800000E+00  1.00800000E+00  1.60000000E+01  1.00800000E+00  1.00800000E+00
  1.60000000E+01  1.00800000E+00  1.00800000E+00  1.60000000E+01  1.00800000E+00
  1.00800000E+00  1.60000000E+01  1.00800000E+00  1.00800000E+00  1.60000000E+01
  1.00800000E+00  1.00800000E+00  1.60000000E+01  1.00800000E+00  1.00800000E+00
  1.60000000E+01  1.00800000E+00  1.00800000E+00  1.60000000E+01  1.00800000E+00
  1.00800000E+00  1.60000000E+01  1.00800000E+00  1.00800000E+00  1.60000000E+01
  1.00800000E+00  1.00800000E+00  1.60000000E+01  1.00800000E+00  1.00800000E+00
  1.60000000E+01  1.00800000E+00  1.00800000E+00  1.60000000E+01  1.00800000E+00
  1.00800000E+00  1.60000000E+01  1.00800000E+00  1.00800000E+00  1.60000000E+01
  1.00800000E+00  1.00800000E+00  1.60000000E+01  1.00800000E+00  1.00800000E+00
  1.60000000E+01  1.00800000E+00  1.00800000E+00  1.60000000E+01  1.00800000E+00
  1.00800000E+00  1.60000000E+01  1.00800000E+00  1.00800000E+00  1.60000000E+01
  1.00800000E+00  1.00800000E+00  1.60000000E+01  1.00800000E+00  1.00800000E+00
  1.60000000E+01  1.00800000E+00  1.00800000E+00  1.60000000E+01  1.00800000E+00
  1.00800000E+00  1.60000000E+01  1.00800000E+00  1.00800000E+00  1.60000000E+01
  1.00800000E+00  1.00800000E+00  1.60000000E+01  1.00800000E+00  1.00800000E+00
  1.60000000E+01  1.00800000E+00  1.00800000E+00  1.60000000E+01  1.00800000E+00
  1.00800000E+00  1.60000000E+01  1.00800000E+00  1.00800000E+00  1.60000000E+01
  1.00800000E+00  1.00800000E+00  1.60000000E+01  1.00800000E+00  1.00800000E+00
  1.60000000E+01  1.00800000E+00  1.00800000E+00  1.60000000E+01  1.00800000E+00
  1.00800000E+00  1.60000000E+01  1.00800000E+00  1.00800000E+00  1.60000000E+01
  1.00800000E+00  1.00800000E+00  1.60000000E+01  1.00800000E+00  1.00800000E+00
  1.60000000E+01  1.00800000E+00  1.00800000E+00  1.60000000E+01  1.00800000E+00
  1.00800000E+00  1.60000000E+01  1.00800000E+00  1.00800000E+00  1.60000000E+01
  1.00800000E+00  1.00800000E+00  1.60000000E+01  1.00800000E+00  1.00800000E+00
  1.60000000E+01  1.00800000E+00  1.00800000E+00  1.60000000E+01  1.00800000E+00
  1.00800000E+00  1.60000000E+01  1.00800000E+00  1.00800000E+00  1.60000000E+01
  1.00800000E+00  1.00800000E+00  1.60000000E+01  1.00800000E+00  1.00800000E+00
  1.60000000E+01  1.00800000E+00  1.00800000E+00  1.60000000E+01  1.00800000E+00
  1.00800000E+00  1.60000000E+01  1.00800000E+00  1.00800000E+00  1.60000000E+01
  1.00800000E+00  1.00800000E+00  1.60000000E+01  1.00800000E+00  1.00800000E+00
  1.60000000E+01  1.00800000E+00  1.00800000E+00  1.60000000E+01  1.00800000E+00
  1.00800000E+00  1.60000000E+01  1.00800000E+00  1.00800000E+00  1.60000000E+01
  1.00800000E+00  1.00800000E+00  1.60000000E+01  1.00800000E+00  1.00800000E+00
  1.60000000E+01  1.00800000E+00  1.00800000E+00  1.60000000E+01  1.00800000E+00
  1.00800000E+00  1.60000000E+01  1.00800000E+00  1.00800000E+00  1.60000000E+01
  1.00800000E+00  1.00800000E+00  1.60000000E+01  1.00800000E+00  1.00800000E+00
  1.60000000E+01  1.00800000E+00  1.00800000E+00  1.60000000E+01  1.00800000E+00
  1.00800000E+00  1.60000000E+01  1.00800000E+00  1.00800000E+00  1.60000000E+01
  1.00800000E+00  1.00800000E+00  1.60000000E+01  1.00800000E+00  1.00800000E+00
  1.60000000E+01  1.00800000E+00  1.00800000E+00  1.60000000E+01  1.00800000E+00
  1.00800000E+00  1.60000000E+01  1.00800000E+00  1.00800000E+00  1.60000000E+01
  1.00800000E+00  1.00800000E+00  1.60000000E+01  1.00800000E+00  1.00800000E+00
  1.60000000E+01  1.00800000E+00  1.00800000E+00  1.60000000E+01  1.00800000E+00
  1.00800000E+00  1.60000000E+01  1.00800000E+00  1.00800000E+00  1.60000000E+01
  1.00800000E+00  1.00800000E+00  1.60000000E+01  1.00800000E+00  1.00800000E+00
  1.60000000E+01  1.00800000E+00  1.00800000E+00  1.60000000E+01  1.00800000E+00
  1.00800000E+00  1.60000000E+01  1.00800000E+00  1.00800000E+00  1.60000000E+01
  1.00800000E+00  1.00800000E+00  1.60000000E+01  1.00800000E+00  1.00800000E+00
  1.60000000E+01  1.00800000E+00  1.00800000E+00  1.60000000E+01  1.00800000E+00
  1.00800000E+00  1.60000000E+01  1.00800000E+00  1.00800000E+00  1.60000000E+01
  1.00800000E+00  1.00800000E+00  1.60000000E+01  1.00800000E+00  1.00800000E+00
  1.60000000E+01  1.00800000E+00  1.00800000E+00  1.60000000E+01  1.00800000E+00
  1.00800000E+00  1.60000000E+01  1.00800000E+00  1.00800000E+00  1.60000000E+01
  1.00800000E+00  1.00800000E+00  1.60000000E+01  1.00800000E+00  1.00800000E+00
  1.60000000E+01  1.00800000E+00  1.00800000E+00  1.60000000E+01  1.00800000E+00
  1.00800000E+00  1.60000000E+01  1.00800000E+00  1.00800000E+00  1.60000000E+01
  1.00800000E+00  1.00800000E+00  1.60000000E+01  1.00800000E+00  1.00800000E+00
  1.60000000E+01  1.00800000E+00  1.00800000E+00  1.60000000E+01  1.00800000E+00
  1.00800000E+00  1.60000000E+01  1.00800000E+00  1.00800000E+00  1.60000000E+01
  1.00800000E+00  1.00800000E+00  1.60000000E+01  1.00800000E+00  1.00800000E+00
  1.60000000E+01  1.00800000E+00  1.00800000E+00  1.60000000E+01  1.00800000E+00
  1.00800000E+00  1.60000000E+01  1.00800000E+00  1.00800000E+00  1.60000000E+01
  1.00800000E+00  1.00800000E+00  1.60000000E+01  1.00800000E+00  1.00800000E+00
  1.60000000E+01  1.00800000E+00  1.00800000E+00  1.60000000E+01  1.00800000E+00
  1.00800000E+00  1.60000000E+01  1.00800000E+00  1.00800000E+00  1.60000000E+01
  1.00800000E+00  1.00800000E+00  1.60000000E+01  1.00800000E+00  1.00800000E+00
  1.60000000E+01  1.00800000E+00  1.00800000E+00  1.60000000E+01  1.00800000E+00
  1.00800000E+00  1.60000000E+01  1.00800000E+00  1.00800000E+00  1.60000000E+01
  1.00800000E+00  1.00800000E+00  1.60000000E+01  1.00800000E+00  1.00800000E+00
  1.60000000E+01  1.00800000E+00  1.00800000E+00  1.60000000E+01  1.00800000E+00
  1.00800000E+00  1.60000000E+01  1.00800000E+00  1.00800000E+00  1.60000000E+01
  1.00800000E+00  1.00800000E+00  1.60000000E+01  1.00800000E+00  1.00800000E+00
  1.60000000E+01  1.00800000E+00  1.00800000E+00  1.60000000E+01  1.00800000E+00
  1.00800000E+00  1.60000000E+01  1.00800000E+00  1.00800000E+00  1.60000000E+01
  1.00800000E+00  1.00800000E+00  1.60000000E+01  1.00800000E+00  1.00800000E+00
  1.60000000E+01  1.00800000E+00  1.00800000E+00  1.60000000E+01  1.00800000E+00
  1.00800000E+00  1.60000000E+01  1.00800000E+00  1.00800000E+00  1.60000000E+01
  1.00800000E+00  1.00800000E+00  1.60000000E+01  1.00800000E+00  1.00800000E+00
  1.60000000E+01  1.00800000E+00  1.00800000E+00  1.60000000E+01  1.00800000E+00
  1.00800000E+00  1.60000000E+01  1.00800000E+00  1.00800000E+00  1.60000000E+01
  1.00800000E+00  1.00800000E+00  1.60000000E+01  1.00800000E+00  1.00800000E+00
  1.60000000E+01  1.00800000E+00  1.00800000E+00  1.60000000E+01  1.00800000E+00
  1.00800000E+00  1.60000000E+01  1.00800000E+00  1.00800000E+00  1.60000000E+01
  1.00800000E+00  1.00800000E+00  1.60000000E+01  1.00800000E+00  1.00800000E+00
  1.60000000E+01  1.00800000E+00  1.00800000E+00  1.60000000E+01  1.00800000E+00
  1.00800000E+00  1.60000000E+01  1.00800000E+00  1.00800000E+00  1.60000000E+01
  1.00800000E+00  1.00800000E+00  1.60000000E+01  1.00800000E+00  1.00800000E+00
  1.60000000E+01  1.00800000E+00  1.00800000E+00  1.60000000E+01  1.00800000E+00
  1.00800000E+00  1.60000000E+01  1.00800000E+00  1.00800000E+00  1.60000000E+01
  1.00800000E+00  1.00800000E+00  1.60000000E+01  1.00800000E+00  1.00800000E+00
  1.60000000E+01  1.00800000E+00  1.00800000E+00  1.60000000E+01  1.00800000E+00
  1.00800000E+00  1.60000000E+01  1.00800000E+00  1.00800000E+00  1.60000000E+01
  1.00800000E+00  1.00800000E+00  1.60000000E+01  1.00800000E+00  1.00800000E+00
  1.60000000E+01  1.00800000E+00  1.00800000E+00  1.60000000E+01  1.00800000E+00
  1.00800000E+00  1.60000000E+01  1.00800000E+00  1.00800000E+00  1.60000000E+01
  1.00800000E+00  1.00800000E+00  1.60000000E+01  1.00800000E+00  1.00800000E+00
  1.60000000E+01  1.00800000E+00  1.00800000E+00  1.60000000E+01  1.00800000E+00
  1.00800000E+00  1.60000000E+01  1.00800000E+00  1.00800000E+00  1.60000000E+01
  1.00800000E+00  1.00800000E+00  1.60000000E+01  1.00800000E+00  1.00800000E+00
  1.60000000E+01  1.00800000E+00  1.00800000E+00  1.60000000E+01  1.00800000E+00
  1.00800000E+00  1.60000000E+01  1.00800000E+00  1.00800000E+00  1.60000000E+01
  1.00800000E+00  1.00800000E+00  1.60000000E+01  1.00800000E+00  1.00800000E+00
  1.60000000E+01  1.00800000E+00  1.00800000E+00  1.60000000E+01  1.00800000E+00
  1.00800000E+00  1.60000000E+01  1.00800000E+00  1.00800000E+00  1.60000000E+01
  1.00800000E+00  1.00800000E+00  1.60000000E+01  1.00800000E+00  1.00800000E+00
  1.60000000E+01  1.00800000E+00  1.00800000E+00  1.60000000E+01  1.00800000E+00
  1.00800000E+00  1.60000000E+01  1.00800000E+00  1.00800000E+00  1.60000000E+01
  1.00800000E+00  1.00800000E+00  1.60000000E+01  1.00800000E+00  1.00800000E+00
  1.60000000E+01  1.00800000E+00  1.00800000E+00  1.60000000E+01  1.00800000E+00
  1.00800000E+00  1.60000000E+01  1.00800000E+00  1.00800000E+00  1.60000000E+01
  1.00800000E+00  1.00800000E+00  1.60000000E+01  1.00800000E+00  1.00800000E+00
  1.60000000E+01  1.00800000E+00  1.00800000E+00  1.60000000E+01  1.00800000E+00
  1.00800000E+00  1.60000000E+01  1.00800000E+00  1.00800000E+00  1.60000000E+01
  1.00800000E+00  1.00800000E+00  1.60000000E+01  1.00800000E+00  1.00800000E+00
  1.60000000E+01  1.00800000E+00  1.00800000E+00  1.60000000E+01  1.00800000E+00
  1.00800000E+00  1.60000000E+01  1.00800000E+00  1.00800000E+00  1.60000000E+01
  1.00800000E+00  1.00800000E+00  1.60000000E+01  1.00800000E+00  1.00800000E+00
  1.60000000E+01  1.00800000E+00  1.00800000E+00  1.60000000E+01  1.00800000E+00
  1.00800000E+00  1.60000000E+01  1.00800000E+00  1.00800000E+00  1.60000000E+01
  1.00800000E+00  1.00800000E+00  1.60000000E+01  1.00800000E+00  1.00800000E+00
  1.60000000E+01  1.00800000E+00  1.00800000E+00  1.60000000E+01  1.00800000E+00
  1.00800000E+00  1.60000000E+01  1.00800000E+00  1.00800000E+00  1.60000000E+01
  1.00800000E+00  1.00800000E+00  1.60000000E+01  1.00800000E+00  1.00800000E+00
  1.60000000E+01  1.00800000E+00  1.00800000E+00  1.60000000E+01  1.00800000E+00
  1.00800000E+00  1.60000000E+01  1.00800000E+00  1.00800000E+00  1.60000000E+01
  1.00800000E+00  1.00800000E+00  1.60000000E+01  1.00800000E+00  1.00800000E+00
  1.60000000E+01  1.00800000E+00  1.00800000E+00  1.60000000E+01  1.00800000E+00
  1.00800000E+00  1.60000000E+01  1.00800000E+00  1.00800000E+00  1.60000000E+01
  1.00800000E+00  1.00800000E+00  1.60000000E+01  1.00800000E+00  1.00800000E+00
  1.60000000E+01  1.00800000E+00  1.00800000E+00  1.60000000E+01  1.00800000E+00
  1.00800000E+00  1.60000000E+01  1.00800000E+00  1.00800000E+00  1.60000000E+01
  1.00800000E+00  1.00800000E+00  1.60000000E+01  1.00800000E+00  1.00800000E+00
  1.60000000E+01  1.00800000E+00  1.00800000E+00  1.60000000E+01  1.00800000E+00
  1.00800000E+00  1.60000000E+01  1.00800000E+00  1.00800000E+00  1.60000000E+01
  1.00800000E+00  1.00800000E+00  1.60000000E+01  1.00800000E+00  1.00800000E+00
  1.60000000E+01  1.00800000E+00  1.00800000E+00  1.60000000E+01  1.00800000E+00
  1.00800000E+00  1.60000000E+01  1.00800000E+00  1.00800000E+00  1.60000000E+01
  1.00800000E+00  1.00800000E+00  1.60000000E+01  1.00800000E+00  1.00800000E+00
  1.60000000E+01  1.00800000E+00  1.00800000E+00  1.60000000E+01  1.00800000E+00
  1.00800000E+00  1.60000000E+01  1.00800000E+00  1.00800000E+00  1.60000000E+01
  1.00800000E+00  1.00800000E+00  1.60000000E+01  1.00800000E+00  1.00800000E+00
  1.60000000E+01  1.00800000E+00  1.00800000E+00  1.60000000E+01  1.00800000E+00
  1.00800000E+00  1.60000000E+01  1.00800000E+00  1.00800000E+00  1.60000000E+01
  1.00800000E+00  1.00800000E+00  1.60000000E+01  1.00800000E+00  1.00800000E+00
  1.60000000E+01  1.00800000E+00  1.00800000E+00  1.60000000E+01  1.00800000E+00
  1.00800000E+00  1.60000000E+01  1.00800000E+00  1.00800000E+00  1.60000000E+01
  1.00800000E+00  1.00800000E+00  1.60000000E+01  1.00800000E+00  1.00800000E+00
  1.60000000E+01  1.00800000E+00  1.00800000E+00  1.60000000E+01  1.00800000E+00
  1.00800000E+00  1.60000000E+01  1.00800000E+00  1.00800000E+00  1.60000000E+01
  1.00800000E+00  1.00800000E+00  1.60000000E+01  1.00800000E+00  1.00800000E+00
  1.60000000E+01  1.00800000E+00  1.00800000E+00  1.60000000E+01  1.00800000E+00
  1.00800000E+00  1.60000000E+01  1.00800000E+00  1.00800000E+00  1.60000000E+01
  1.00800000E+00  1.00800000E+00  1.60000000E+01  1.00800000E+00  1.00800000E+00
  1.60000000E+01  1.00800000E+00  1.00800000E+00  1.60000000E+01  1.00800000E+00
  1.00800000E+00  1.60000000E+01  1.00800000E+00  1.00800000E+00  1.60000000E+01
  1.00800000E+00  1.00800000E+00  1.60000000E+01  1.00800000E+00  1.00800000E+00
  1.60000000E+01  1.00800000E+00  1.00800000E+00  1.60000000E+01  1.00800000E+00
  1.00800000E+00  1.60000000E+01  1.00800000E+00  1.00800000E+00  1.60000000E+01
  1.00800000E+00  1.00800000E+00  1.60000000E+01  1.00800000E+00  1.00800000E+00
  1.60000000E+01  1.00800000E+00  1.00800000E+00  1.60000000E+01  1.00800000E+00
  1.00800000E+00  1.60000000E+01  1.00800000E+00  1.00800000E+00  1.60000000E+01
  1.00800000E+00  1.00800000E+00  1.60000000E+01  1.00800000E+00  1.00800000E+00
  1.60000000E+01  1.00800000E+00  1.00800000E+00  1.60000000E+01  1.00800000E+00
  1.00800000E+00  1.60000000E+01  1.00800000E+00  1.00800000E+00  1.60000000E+01
  1.00800000E+00  1.00800000E+00  1.60000000E+01  1.00800000E+00  1.00800000E+00
  1.60000000E+01  1.00800000E+00  1.00800000E+00  1.60000000E+01  1.00800000E+00
  1.00800000E+00  1.60000000E+01  1.00800000E+00  1.00800000E+00  1.60000000E+01
  1.00800000E+00  1.00800000E+00  1.60000000E+01  1.00800000E+00  1.00800000E+00
  1.60000000E+01  1.00800000E+00  1.00800000E+00  1.60000000E+01  1.00800000E+00
  1.00800000E+00  1.60000000E+01  1.00800000E+00  1.00800000E+00  1.60000000E+01
  1.00800000E+00  1.00800000E+00  1.60000000E+01  1.00800000E+00  1.00800000E+00
  1.60000000E+01  1.00800000E+00  1.00800000E+00  1.60000000E+01  1.00800000E+00
  1.00800000E+00  1.60000000E+01  1.00800000E+00  1.00800000E+00  1.60000000E+01
  1.00800000E+00  1.00800000E+00  1.60000000E+01  1.00800000E+00  1.00800000E+00
  1.60000000E+01  1.00800000E+00  1.00800000E+00  1.60000000E+01  1.00800000E+00
  1.00800000E+00  1.60000000E+01  1.00800000E+00  1.00800000E+00  1.60000000E+01
  1.00800000E+00  1.00800000E+00  1.60000000E+01  1.00800000E+00  1.00800000E+00
  1.60000000E+01  1.00800000E+00  1.00800000E+00  1.60000000E+01  1.00800000E+00
  1.00800000E+00  1.60000000E+01  1.00800000E+00  1.00800000E+00  1.60000000E+01
  1.00800000E+00  1.00800000E+00  1.60000000E+01  1.00800000E+00  1.00800000E+00
  1.60000000E+01  1.00800000E+00  1.00800000E+00  1.60000000E+01  1.00800000E+00
  1.00800000E+00  1.60000000E+01  1.00800000E+00  1.00800000E+00  1.60000000E+01
  1.00800000E+00  1.00800000E+00  1.60000000E+01  1.00800000E+00  1.00800000E+00
  1.60000000E+01  1.00800000E+00  1.00800000E+00  1.60000000E+01  1.00800000E+00
  1.00800000E+00  1.60000000E+01  1.00800000E+00  1.00800000E+00  1.60000000E+01
  1.00800000E+00  1.00800000E+00  1.60000000E+01  1.00800000E+00  1.00800000E+00
  1.60000000E+01  1.00800000E+00  1.00800000E+00  1.60000000E+01  1.00800000E+00
  1.00800000E+00  1.60000000E+01  1.00800000E+00  1.00800000E+00  1.60000000E+01
  1.00800000E+00  1.00800000E+00  1.60000000E+01  1.00800000E+00  1.00800000E+00
  1.60000000E+01  1.00800000E+00  1.00800000E+00  1.60000000E+01  1.00800000E+00
  1.00800000E+00  1.60000000E+01  1.00800000E+00  1.00800000E+00  1.60000000E+01
  1.00800000E+00  1.00800000E+00  1.60000000E+01  1.00800000E+00  1.00800000E+00
  1.60000000E+01  1.00800000E+00  1.00800000E+00  1.60000000E+01  1.00800000E+00
  1.00800000E+00  1.60000000E+01  1.00800000E+00  1.00800000E+00  1.60000000E+01
  1.00800000E+00  1.00800000E+00  1.60000000E+01  1.00800000E+00  1.00800000E+00
  1.60000000E+01  1.00800000E+00  1.00800000E+00  1.60000000E+01  1.00800000E+00
  1.00800000E+00  1.60000000E+01  1.00800000E+00  1.00800000E+00  1.60000000E+01
  1.00800000E+00  1.00800000E+00  1.60000000E+01  1.00800000E+00  1.00800000E+00
  1.60000000E+01  1.00800000E+00  1.00800000E+00  1.60000000E+01  1.00800000E+00
  1.00800000E+00  1.60000000E+01  1.00800000E+00  1.00800000E+00  1.60000000E+01
  1.00800000E+00  1.00800000E+00  1.60000000E+01  1.00800000E+00  1.00800000E+00
  1.60000000E+01  1.00800000E+00  1.00800000E+00  1.60000000E+01  1.00800000E+00
  1.00800000E+00  1.60000000E+01  1.00800000E+00  1.00800000E+00  1.60000000E+01
  1.00800000E+00  1.00800000E+00  1.60000000E+01  1.00800000E+00  1.00800000E+00
  1.60000000E+01  1.00800000E+00  1.00800000E+00  1.60000000E+01  1.00800000E+00
  1.00800000E+00  1.60000000E+01  1.00800000E+00  1.00800000E+00  1.60000000E+01
  1.00800000E+00  1.00800000E+00  1.60000000E+01  1.00800000E+00  1.00800000E+00
  1.60000000E+01  1.00800000E+00  1.00800000E+00  1.60000000E+01  1.00800000E+00
  1.00800000E+00  1.60000000E+01  1.00800000E+00  1.00800000E+00  1.60000000E+01
  1.00800000E+00  1.00800000E+00  1.60000000E+01  1.00800000E+00  1.00800000E+00
  1.60000000E+01  1.00800000E+00  1.00800000E+00  1.60000000E+01  1.00800000E+00
  1.00800000E+00  1.60000000E+01  1.00800000E+00  1.00800000E+00  1.60000000E+01
  1.00800000E+00  1.00800000E+00  1.60000000E+01  1.00800000E+00  1.00800000E+00
  1.60000000E+01  1.00800000E+00  1.00800000E+00  1.60000000E+01  1.00800000E+00
  1.00800000E+00  1.60000000E+01  1.00800000E+00  1.00800000E+00  1.60000000E+01
  1.00800000E+00  1.00800000E+00  1.60000000E+01  1.00800000E+00  1.00800000E+00
  1.60000000E+01  1.00800000E+00  1.00800000E+00  1.60000000E+01  1.00800000E+00
  1.00800000E+00  1.60000000E+01  1.00800000E+00  1.00800000E+00  1.60000000E+01
  1.00800000E+00  1.00800000E+00  1.60000000E+01  1.00800000E+00  1.00800000E+00
  1.60000000E+01  1.00800000E+00  1.00800000E+00  1.60000000E+01  1.00800000E+00
  1.00800000E+00  1.60000000E+01  1.00800000E+00  1.00800000E+00  1.60000000E+01
  1.00800000E+00  1.00800000E+00  1.60000000E+01  1.00800000E+00  1.00800000E+00
  1.60000000E+01  1.00800000E+00  1.00800000E+00  1.60000000E+01  1.00800000E+00
  1.00800000E+00  1.60000000E+01  1.00800000E+00  1.00800000E+00  1.60000000E+01
  1.00800000E+00  1.00800000E+00  1.60000000E+01  1.00800000E+00  1.00800000E+00
  1.60000000E+01  1.00800000E+00  1.00800000E+00  1.60000000E+01  1.00800000E+00
  1.00800000E+00  1.60000000E+01  1.00800000E+00  1.00800000E+00  1.60000000E+01
  1.00800000E+00  1.00800000E+00  1.60000000E+01  1.00800000E+00  1.00800000E+00
  1.60000000E+01  1.00800000E+00  1.00800000E+00  1.60000000E+01  1.00800000E+00
  1.00800000E+00  1.60000000E+01  1.00800000E+00  1.00800000E+00  1.60000000E+01
  1.00800000E+00  1.00800000E+00  1.60000000E+01  1.00800000E+00  1.00800000E+00
  1.60000000E+01  1.00800000E+00  1.00800000E+00  1.60000000E+01  1.00800000E+00
  1.00800000E+00  1.60000000E+01  1.00800000E+00  1.00800000E+00  1.60000000E+01
  1.00800000E+00  1.00800000E+00  1.60000000E+01  1.00800000E+00  1.00800000E+00
  1.60000000E+01  1.00800000E+00  1.00800000E+00  1.60000000E+01  1.00800000E+00
  1.00800000E+00  1.60000000E+01  1.00800000E+00  1.00800000E+00  1.60000000E+01
  1.00800000E+00  1.00800000E+00  1.60000000E+01  1.00800000E+00  1.00800000E+00
  1.60000000E+01  1.00800000E+00  1.00800000E+00  1.60000000E+01  1.00800000E+00
  1.00800000E+00  1.60000000E+01  1.00800000E+00  1.00800000E+00  1.60000000E+01
  1.00800000E+00  1.00800000E+00  1.60000000E+01  1.00800000E+00  1.00800000E+00
  1.60000000E+01  1.00800000E+00  1.00800000E+00  1.60000000E+01  1.00800000E+00
  1.00800000E+00  1.60000000E+01  1.00800000E+00  1.00800000E+00  1.60000000E+01
  1.00800000E+00  1.00800000E+00  1.60000000E+01  1.00800000E+00  1.00800000E+00
  1.60000000E+01  1.00800000E+00  1.00800000E+00  1.60000000E+01  1.00800000E+00
  1.00800000E+00  1.60000000E+01  1.00800000E+00  1.00800000E+00  1.60000000E+01
  1.00800000E+00  1.00800000E+00  1.60000000E+01  1.00800000E+00  1.00800000E+00
  1.60000000E+01  1.00800000E+00  1.00800000E+00  1.60000000E+01  1.00800000E+00
  1.00800000E+00  1.60000000E+01  1.00800000E+00  1.00800000E+00  1.60000000E+01
  1.00800000E+00  1.00800000E+00  1.60000000E+01  1.00800000E+00  1.00800000E+00
  1.60000000E+01  1.00800000E+00  1.00800000E+00  1.60000000E+01  1.00800000E+00
  1.00800000E+00  1.60000000E+01  1.00800000E+00  1.00800000E+00  1.60000000E+01
  1.00800000E+00  1.00800000E+00  1.60000000E+01  1.00800000E+00  1.00800000E+00
  1.60000000E+01  1.00800000E+00  1.00800000E+00  1.60000000E+01  1.00800000E+00
  1.00800000E+00  1.60000000E+01  1.00800000E+00  1.00800000E+00  1.60000000E+01
  1.00800000E+00  1.00800000E+00  1.60000000E+01  1.00800000E+00  1.00800000E+00
  1.60000000E+01  1.00800000E+00  1.00800000E+00  1.60000000E+01  1.00800000E+00
  1.00800000E+00  1.60000000E+01  1.00800000E+00  1.00800000E+00  1.60000000E+01
  1.00800000E+00  1.00800000E+00  1.60000000E+01  1.00800000E+00  1.00800000E+00
  1.60000000E+01  1.00800000E+00  1.00800000E+00  1.60000000E+01  1.00800000E+00
  1.00800000E+00  1.60000000E+01  1.00800000E+00  1.00800000E+00  1.60000000E+01
  1.00800000E+00  1.00800000E+00  1.60000000E+01  1.00800000E+00  1.00800000E+00
  1.60000000E+01  1.00800000E+00  1.00800000E+00  1.60000000E+01  1.00800000E+00
  1.00800000E+00  1.60000000E+01  1.00800000E+00  1.00800000E+00  1.60000000E+01
  1.00800000E+00  1.00800000E+00  1.60000000E+01  1.00800000E+00  1.00800000E+00
  1.60000000E+01  1.00800000E+00  1.00800000E+00  1.60000000E+01  1.00800000E+00
  1.00800000E+00  1.60000000E+01  1.00800000E+00  1.00800000E+00  1.60000000E+01
  1.00800000E+00  1.00800000E+00  1.60000000E+01  1.00800000E+00  1.00800000E+00
  1.60000000E+01  1.00800000E+00  1.00800000E+00  1.60000000E+01  1.00800000E+00
  1.00800000E+00  1.60000000E+01  1.00800000E+00  1.00800000E+00  1.60000000E+01
  1.00800000E+00  1.00800000E+00  1.60000000E+01  1.00800000E+00  1.00800000E+00
  1.60000000E+01  1.00800000E+00  1.00800000E+00  1.60000000E+01  1.00800000E+00
  1.00800000E+00  1.60000000E+01  1.00800000E+00  1.00800000E+00  1.60000000E+01
  1.00800000E+00  1.00800000E+00  1.60000000E+01  1.00800000E+00  1.00800000E+00
  1.60000000E+01  1.00800000E+00  1.00800000E+00  1.60000000E+01  1.00800000E+00
  1.00800000E+00  1.60000000E+01  1.00800000E+00  1.00800000E+00  1.60000000E+01
  1.00800000E+00  1.00800000E+00  1.60000000E+01  1.00800000E+00  1.00800000E+00
  1.60000000E+01  1.00800000E+00  1.00800000E+00  1.60000000E+01  1.00800000E+00
  1.00800000E+00  1.60000000E+01  1.00800000E+00  1.00800000E+00  1.60000000E+01
  1.00800000E+00  1.00800000E+00  1.60000000E+01  1.00800000E+00  1.00800000E+00
  1.60000000E+01  1.00800000E+00  1.00800000E+00  1.60000000E+01  1.00800000E+00
  1.00800000E+00  1.60000000E+01  1.00800000E+00  1.00800000E+00  1.60000000E+01
  1.00800000E+00  1.00800000E+00  1.60000000E+01  1.00800000E+00  1.00800000E+00
  1.60000000E+01  1.00800000E+00  1.00800000E+00  1.60000000E+01  1.00800000E+00
  1.00800000E+00  1.60000000E+01  1.00800000E+00  1.00800000E+00  1.60000000E+01
  1.00800000E+00  1.00800000E+00  1.60000000E+01  1.00800000E+00  1.00800000E+00
  1.60000000E+01  1.00800000E+00  1.00800000E+00  1.60000000E+01  1.00800000E+00
  1.00800000E+00  1.60000000E+01  1.00800000E+00  1.00800000E+00  1.60000000E+01
  1.00800000E+00  1.00800000E+00  1.60000000E+01  1.00800000E+00  1.00800000E+00
  1.60000000E+01  1.00800000E+00  1.00800000E+00  1.60000000E+01  1.00800000E+00
  1.00800000E+00  1.60000000E+01  1.00800000E+00  1.00800000E+00  1.60000000E+01
  1.00800000E+00  1.00800000E+00  1.60000000E+01  1.00800000E+00  1.00800000E+00
  1.60000000E+01  1.00800000E+00  1.00800000E+00  1.60000000E+01  1.00800000E+00
  1.00800000E+00  1.60000000E+01  1.00800000E+00  1.00800000E+00  1.60000000E+01
  1.00800000E+00  1.00800000E+00  1.60000000E+01  1.00800000E+00  1.00800000E+00
  1.60000000E+01  1.00800000E+00  1.00800000E+00  1.60000000E+01  1.00800000E+00
  1.00800000E+00  1.60000000E+01  1.00800000E+00  1.00800000E+00  1.60000000E+01
  1.00800000E+00  1.00800000E+00  1.60000000E+01  1.00800000E+00  1.00800000E+00
  1.60000000E+01  1.00800000E+00  1.00800000E+00  1.60000000E+01  1.00800000E+00
  1.00800000E+00  1.60000000E+01  1.00800000E+00  1.00800000E+00  1.60000000E+01
  1.00800000E+00  1.00800000E+00  1.60000000E+01  1.00800000E+00  1.00800000E+00
  1.60000000E+01  1.00800000E+00  1.00800000E+00  1.60000000E+01  1.00800000E+00
  1.00800000E+00  1.60000000E+01  1.00800000E+00  1.00800000E+00  1.60000000E+01
  1.00800000E+00  1.00800000E+00  1.60000000E+01  1.00800000E+00  1.00800000E+00
  1.60000000E+01  1.00800000E+00  1.00800000E+00  1.60000000E+01  1.00800000E+00
  1.00800000E+00  1.60000000E+01  1.00800000E+00  1.00800000E+00  1.60000000E+01
  1.00800000E+00  1.00800000E+00  1.60000000E+01  1.00800000E+00  1.00800000E+00
  1.60000000E+01  1.00800000E+00  1.00800000E+00  1.60000000E+01  1.00800000E+00
  1.00800000E+00  1.60000000E+01  1.00800000E+00  1.00800000E+00  1.60000000E+01
  1.00800000E+00  1.00800000E+00  1.60000000E+01  1.00800000E+00  1.00800000E+00
  1.60000000E+01  1.00800000E+00  1.00800000E+00  1.60000000E+01  1.00800000E+00
  1.00800000E+00  1.60000000E+01  1.00800000E+00  1.00800000E+00  1.60000000E+01
  1.00800000E+00  1.00800000E+00  1.60000000E+01  1.00800000E+00  1.00800000E+00
  1.60000000E+01  1.00800000E+00  1.00800000E+00  1.60000000E+01  1.00800000E+00
  1.00800000E+00  1.60000000E+01  1.00800000E+00  1.00800000E+00  1.60000000E+01
  1.00800000E+00  1.00800000E+00  1.60000000E+01  1.00800000E+00  1.00800000E+00
  1.60000000E+01  1.00800000E+00  1.00800000E+00  1.60000000E+01  1.00800000E+00
  1.00800000E+00  1.60000000E+01  1.00800000E+00  1.00800000E+00  1.60000000E+01
  1.00800000E+00  1.00800000E+00  1.60000000E+01  1.00800000E+00  1.00800000E+00
  1.60000000E+01  1.00800000E+00  1.00800000E+00  1.60000000E+01  1.00800000E+00
  1.00800000E+00  1.60000000E+01  1.00800000E+00  1.00800000E+00  1.60000000E+01
  1.00800000E+00  1.00800000E+00  1.60000000E+01  1.00800000E+00  1.00800000E+00
  1.60000000E+01  1.00800000E+00  1.00800000E+00  1.60000000E+01  1.00800000E+00
  1.00800000E+00  1.60000000E+01  1.00800000E+00  1.00800000E+00  1.60000000E+01
  1.00800000E+00  1.00800000E+00  1.60000000E+01  1.00800000E+00  1.00800000E+00
  1.60000000E+01  1.00800000E+00  1.00800000E+00  1.60000000E+01  1.00800000E+00
  1.00800000E+00  1.60000000E+01  1.00800000E+00  1.00800000E+00  1.60000000E+01
  1.00800000E+00  1.00800000E+00  1.60000000E+01  1.00800000E+00  1.00800000E+00
  1.60000000E+01  1.00800000E+00  1.00800000E+00  1.60000000E+01  1.00800000E+00
  1.00800000E+00  1.60000000E+01  1.00800000E+00  1.00800000E+00  1.60000000E+01
  1.00800000E+00  1.00800000E+00  1.60000000E+01  1.00800000E+00  1.00800000E+00
  1.60000000E+01  1.00800000E+00  1.00800000E+00  1.60000000E+01  1.00800000E+00
  1.00800000E+00  1.60000000E+01  1.00800000E+00  1.00800000E+00  1.60000000E+01
  1.00800000E+00  1.00800000E+00  1.60000000E+01  1.00800000E+00  1.00800000E+00
  1.60000000E+01  1.00800000E+00  1.00800000E+00  1.60000000E+01  1.00800000E+00
  1.00800000E+00  1.60000000E+01  1.00800000E+00  1.00800000E+00  1.60000000E+01
  1.00800000E+00  1.00800000E+00  1.60000000E+01  1.00800000E+00  1.00800000E+00
  1.60000000E+01  1.00800000E+00  1.00800000E+00  1.60000000E+01  1.00800000E+00
  1.00800000E+00  1.60000000E+01  1.00800000E+00  1.00800000E+00  1.60000000E+01
  1.00800000E+00  1.00800000E+00  1.60000000E+01  1.00800000E+00  1.00800000E+00
  1.60000000E+01  1.00800000E+00  1.00800000E+00  1.60000000E+01  1.00800000E+00
  1.00800000E+00  1.60000000E+01  1.00800000E+00  1.00800000E+00  1.60000000E+01
  1.00800000E+00  1.00800000E+00  1.60000000E+01  1.00800000E+00  1.00800000E+00
  1.60000000E+01  1.00800000E+00  1.00800000E+00  1.60000000E+01  1.00800000E+00
  1.00800000E+00  1.60000000E+01  1.00800000E+00  1.00800000E+00  1.60000000E+01
  1.00800000E+00  1.00800000E+00  1.60000000E+01  1.00800000E+00  1.00800000E+00
  1.60000000E+01  1.00800000E+00  1.00800000E+00  1.60000000E+01  1.00800000E+00
  1.00800000E+00  1.60000000E+01  1.00800000E+00  1.00800000E+00  1.60000000E+01
  1.00800000E+00  1.00800000E+00  1.60000000E+01  1.00800000E+00  1.00800000E+00
  1.60000000E+01  1.00800000E+00  1.00800000E+00  1.60000000E+01  1.00800000E+00
  1.00800000E+00  1.60000000E+01  1.00800000E+00  1.00800000E+00  1.60000000E+01
  1.00800000E+00  1.00800000E+00  1.60000000E+01  1.00800000E+00  1.00800000E+00
  1.60000000E+01  1.00800000E+00  1.00800000E+00  1.60000000E+01  1.00800000E+00
  1.00800000E+00  1.60000000E+01  1.00800000E+00  1.00800000E+00  1.60000000E+01
  1.00800000E+00  1.00800000E+00  1.60000000E+01  1.00800000E+00  1.00800000E+00
  1.60000000E+01  1.00800000E+00  1.00800000E+00  1.60000000E+01  1.00800000E+00
  1.00800000E+00  1.60000000E+01  1.00800000E+00  1.00800000E+00  1.60000000E+01
  1.00800000E+00  1.00800000E+00  1.60000000E+01  1.00800000E+00  1.00800000E+00
  1.60000000E+01  1.00800000E+00  1.00800000E+00  1.60000000E+01  1.00800000E+00
  1.00800000E+00  1.60000000E+01  1.00800000E+00  1.00800000E+00  1.60000000E+01
  1.00800000E+00  1.00800000E+00  1.60000000E+01  1.00800000E+00  1.00800000E+00
  1.60000000E+01  1.00800000E+00  1.00800000E+00  1.60000000E+01  1.00800000E+00
  1.00800000E+00  1.60000000E+01  1.00800000E+00  1.00800000E+00  1.60000000E+01
  1.00800000E+00  1.00800000E+00  1.60000000E+01  1.00800000E+00  1.00800000E+00
  1.60000000E+01  1.00800000E+00  1.00800000E+00  1.60000000E+01  1.00800000E+00
  1.00800000E+00  1.60000000E+01  1.00800000E+00  1.00800000E+00  1.60000000E+01
  1.00800000E+00  1.00800000E+00  1.60000000E+01  1.00800000E+00  1.00800000E+00
  1.60000000E+01  1.00800000E+00  1.00800000E+00  1.60000000E+01  1.00800000E+00
  1.00800000E+00  1.60000000E+01  1.00800000E+00  1.00800000E+00  1.60000000E+01
  1.00800000E+00  1.00800000E+00  1.60000000E+01  1.00800000E+00  1.00800000E+00
  1.60000000E+01  1.00800000E+00  1.00800000E+00  1.60000000E+01  1.00800000E+00
  1.00800000E+00  1.60000000E+01  1.00800000E+00  1.00800000E+00  1.60000000E+01
  1.00800000E+00  1.00800000E+00  1.60000000E+01  1.00800000E+00  1.00800000E+00
  1.60000000E+01  1.00800000E+00  1.00800000E+00  1.60000000E+01  1.00800000E+00
  1.00800000E+00  1.60000000E+01  1.00800000E+00  1.00800000E+00  1.60000000E+01
  1.00800000E+00  1.00800000E+00  1.60000000E+01  1.00800000E+00  1.00800000E+00
  1.60000000E+01  1.00800000E+00  1.00800000E+00  1.60000000E+01  1.00800000E+00
  1.00800000E+00  1.60000000E+01  1.00800000E+00  1.00800000E+00  1.60000000E+01
  1.00800000E+00  1.00800000E+00  1.60000000E+01  1.00800000E+00  1.00800000E+00
  1.60000000E+01  1.00800000E+00  1.00800000E+00  1.60000000E+01  1.00800000E+00
  1.00800000E+00  1.60000000E+01  1.00800000E+00  1.00800000E+00  1.60000000E+01
  1.00800000E+00  1.00800000E+00  1.60000000E+01  1.00800000E+00  1.00800000E+00
  1.60000000E+01  1.00800000E+00  1.00800000E+00  1.60000000E+01  1.00800000E+00
  1.00800000E+00  1.60000000E+01  1.00800000E+00  1.00800000E+00  1.60000000E+01
  1.00800000E+00  1.00800000E+00  1.60000000E+01  1.00800000E+00  1.00800000E+00
  1.60000000E+01  1.00800000E+00  1.00800000E+00  1.60000000E+01  1.00800000E+00
  1.00800000E+00  1.60000000E+01  1.00800000E+00  1.00800000E+00  1.60000000E+01
  1.00800000E+00  1.00800000E+00  1.60000000E+01  1.00800000E+00  1.00800000E+00
  1.60000000E+01  1.00800000E+00  1.00800000E+00  1.60000000E+01  1.00800000E+00
  1.00800000E+00  1.60000000E+01  1.00800000E+00  1.00800000E+00  1.60000000E+01
  1.00800000E+00  1.00800000E+00  1.60000000E+01  1.00800000E+00  1.00800000E+00
  1.60000000E+01  1.00800000E+00  1.00800000E+00  1.60000000E+01  1.00800000E+00
  1.00800000E+00  1.60000000E+01  1.00800000E+00  1.00800000E+00  1.60000000E+01
  1.00800000E+00  1.00800000E+00  1.60000000E+01  1.00800000E+00  1.00800000E+00
  1.60000000E+01  1.00800000E+00  1.00800000E+00  1.60000000E+01  1.00800000E+00
  1.00800000E+00  1.60000000E+01  1.00800000E+00  1.00800000E+00  1.60000000E+01
  1.00800000E+00  1.00800000E+00  1.60000000E+01  1.00800000E+00  1.00800000E+00
  1.60000000E+01  1.00800000E+00  1.00800000E+00  1.60000000E+01  1.00800000E+00
  1.00800000E+00  1.60000000E+01  1.00800000E+00  1.00800000E+00  1.60000000E+01
  1.00800000E+00  1.00800000E+00  1.60000000E+01  1.00800000E+00  1.00800000E+00
  1.60000000E+01  1.00800000E+00  1.00800000E+00  1.60000000E+01  1.00800000E+00
  1.00800000E+00  1.60000000E+01  1.00800000E+00  1.00800000E+00  1.60000000E+01
  1.00800000E+00  1.00800000E+00  1.60000000E+01  1.00800000E+00  1.00800000E+00
  1.60000000E+01  1.00800000E+00  1.00800000E+00  1.60000000E+01  1.00800000E+00
  1.00800000E+00  1.60000000E+01  1.00800000E+00  1.00800000E+00  1.60000000E+01
  1.00800000E+00  1.00800000E+00  1.60000000E+01  1.00800000E+00  1.00800000E+00
  1.60000000E+01  1.00800000E+00  1.00800000E+00  1.60000000E+01  1.00800000E+00
  1.00800000E+00  1.60000000E+01  1.00800000E+00  1.00800000E+00  1.60000000E+01
  1.00800000E+00  1.00800000E+00  1.60000000E+01  1.00800000E+00  1.00800000E+00
  1.60000000E+01  1.00800000E+00  1.00800000E+00  1.60000000E+01  1.00800000E+00
  1.00800000E+00  1.60000000E+01  1.00800000E+00  1.00800000E+00  1.60000000E+01
  1.00800000E+00  1.00800000E+00  1.60000000E+01  1.00800000E+00  1.00800000E+00
  1.60000000E+01  1.00800000E+00  1.00800000E+00  1.60000000E+01  1.00800000E+00
  1.00800000E+00  1.60000000E+01  1.00800000E+00  1.00800000E+00  1.60000000E+01
  1.00800000E+00  1.00800000E+00  1.60000000E+01  1.00800000E+00  1.00800000E+00
  1.60000000E+01  1.00800000E+00  1.00800000E+00  1.60000000E+01  1.00800000E+00
  1.00800000E+00  1.60000000E+01  1.00800000E+00  1.00800000E+00  1.60000000E+01
  1.00800000E+00  1.00800000E+00  1.60000000E+01  1.00800000E+00  1.00800000E+00
  1.60000000E+01  1.00800000E+00  1.00800000E+00  1.60000000E+01  1.00800000E+00
  1.00800000E+00  1.60000000E+01  1.00800000E+00  1.00800000E+00  1.60000000E+01
  1.00800000E+00  1.00800000E+00  1.60000000E+01  1.00800000E+00  1.00800000E+00
  1.60000000E+01  1.00800000E+00  1.00800000E+00  1.60000000E+01  1.00800000E+00
  1.00800000E+00  1.60000000E+01  1.00800000E+00  1.00800000E+00  1.60000000E+01
  1.00800000E+00  1.00800000E+00  1.60000000E+01  1.00800000E+00  1.00800000E+00
  1.60000000E+01  1.00800000E+00  1.00800000E+00  1.60000000E+01  1.00800000E+00
  1.00800000E+00  1.60000000E+01  1.00800000E+00  1.00800000E+00  1.60000000E+01
  1.00800000E+00  1.00800000E+00  1.60000000E+01  1.00800000E+00  1.00800000E+00
  1.60000000E+01  1.00800000E+00  1.00800000E+00  1.60000000E+01  1.00800000E+00
  1.00800000E+00  1.60000000E+01  1.00800000E+00  1.00800000E+00  1.60000000E+01
  1.00800000E+00  1.00800000E+00  1.60000000E+01  1.00800000E+00  1.00800000E+00
  1.60000000E+01  1.00800000E+00  1.00800000E+00  1.60000000E+01  1.00800000E+00
  1.00800000E+00  1.60000000E+01  1.00800000E+00  1.00800000E+00  1.60000000E+01
  1.00800000E+00  1.00800000E+00  1.60000000E+01  1.00800000E+00  1.00800000E+00
  1.60000000E+01  1.00800000E+00  1.00800000E+00  1.60000000E+01  1.00800000E+00
  1.00800000E+00  1.60000000E+01  1.00800000E+00  1.00800000E+00  1.60000000E+01
  1.00800000E+00  1.00800000E+00  1.60000000E+01  1.00800000E+00  1.00800000E+00
  1.60000000E+01  1.00800000E+00  1.00800000E+00  1.60000000E+01  1.00800000E+00
  1.00800000E+00  1.60000000E+01  1.00800000E+00  1.00800000E+00  1.60000000E+01
  1.00800000E+00  1.00800000E+00  1.60000000E+01  1.00800000E+00  1.00800000E+00
  1.60000000E+01  1.00800000E+00  1.00800000E+00  1.60000000E+01  1.00800000E+00
  1.00800000E+00  1.60000000E+01  1.00800000E+00  1.00800000E+00  1.60000000E+01
  1.00800000E+00  1.00800000E+00  1.60000000E+01  1.00800000E+00  1.00800000E+00
  1.60000000E+01  1.00800000E+00  1.00800000E+00  1.60000000E+01  1.00800000E+00
  1.00800000E+00  1.60000000E+01  1.00800000E+00  1.00800000E+00  1.60000000E+01
  1.00800000E+00  1.00800000E+00  1.60000000E+01  1.00800000E+00  1.00800000E+00
  1.60000000E+01  1.00800000E+00  1.00800000E+00  1.60000000E+01  1.00800000E+00
  1.00800000E+00  1.60000000E+01  1.00800000E+00  1.00800000E+00  1.60000000E+01
  1.00800000E+00  1.00800000E+00  1.60000000E+01  1.00800000E+00  1.00800000E+00
  1.60000000E+01  1.00800000E+00  1.00800000E+00  1.60000000E+01  1.00800000E+00
  1.00800000E+00  1.60000000E+01  1.00800000E+00  1.00800000E+00  1.60000000E+01
  1.00800000E+00  1.00800000E+00  1.60000000E+01  1.00800000E+00  1.00800000E+00
  1.60000000E+01  1.00800000E+00  1.00800000E+00  1.60000000E+01  1.00800000E+00
  1.00800000E+00  1.60000000E+01  1.00800000E+00  1.00800000E+00  1.60000000E+01
  1.00800000E+00  1.00800000E+00  1.60000000E+01  1.00800000E+00  1.00800000E+00
  1.60000000E+01  1.00800000E+00  1.00800000E+00  1.60000000E+01  1.00800000E+00
  1.00800000E+00  1.60000000E+01  1.00800000E+00  1.00800000E+00  1.60000000E+01
  1.00800000E+00  1.00800000E+00  1.60000000E+01  1.00800000E+00  1.00800000E+00
  1.60000000E+01  1.00800000E+00  1.00800000E+00  1.60000000E+01  1.00800000E+00
  1.00800000E+00  1.60000000E+01  1.00800000E+00  1.00800000E+00  1.60000000E+01
  1.00800000E+00  1.00800000E+00  1.60000000E+01  1.00800000E+00  1.00800000E+00
  1.60000000E+01  1.00800000E+00  1.00800000E+00  1.60000000E+01  1.00800000E+00
  1.00800000E+00  1.60000000E+01  1.00800000E+00  1.00800000E+00  1.60000000E+01
  1.00800000E+00  1.00800000E+00  1.60000000E+01  1.00800000E+00  1.00800000E+00
  1.60000000E+01  1.00800000E+00  1.00800000E+00  1.60000000E+01  1.00800000E+00
  1.00800000E+00  1.60000000E+01  1.00800000E+00  1.00800000E+00  1.60000000E+01
  1.00800000E+00  1.00800000E+00  1.60000000E+01  1.00800000E+00  1.00800000E+00
  1.60000000E+01  1.00800000E+00  1.00800000E+00  1.60000000E+01  1.00800000E+00
  1.00800000E+00  1.60000000E+01  1.00800000E+00  1.00800000E+00  1.60000000E+01
  1.00800000E+00  1.00800000E+00  1.60000000E+01  1.00800000E+00  1.00800000E+00
  1.60000000E+01  1.00800000E+00  1.00800000E+00  1.60000000E+01  1.00800000E+00
  1.00800000E+00  1.60000000E+01  1.00800000E+00  1.00800000E+00  1.60000000E+01
  1.00800000E+00  1.00800000E+00  1.60000000E+01  1.00800000E+00  1.00800000E+00
  1.60000000E+01  1.00800000E+00  1.00800000E+00  1.60000000E+01  1.00800000E+00
  1.00800000E+00  1.60000000E+01  1.00800000E+00  1.00800000E+00  1.60000000E+01
  1.00800000E+00  1.00800000E+00  1.60000000E+01  1.00800000E+00  1.00800000E+00
  1.60000000E+01  1.00800000E+00  1.00800000E+00  1.60000000E+01  1.00800000E+00
  1.00800000E+00  1.60000000E+01  1.00800000E+00  1.00800000E+00  1.60000000E+01
  1.00800000E+00  1.00800000E+00  1.60000000E+01  1.00800000E+00  1.00800000E+00
  1.60000000E+01  1.00800000E+00  1.00800000E+00  1.60000000E+01  1.00800000E+00
  1.00800000E+00  1.60000000E+01  1.00800000E+00  1.00800000E+00  1.60000000E+01
  1.00800000E+00  1.00800000E+00  1.60000000E+01  1.00800000E+00  1.00800000E+00
  1.60000000E+01  1.00800000E+00  1.00800000E+00  1.60000000E+01  1.00800000E+00
  1.00800000E+00  1.60000000E+01  1.00800000E+00  1.00800000E+00  1.60000000E+01
  1.00800000E+00  1.00800000E+00  1.60000000E+01  1.00800000E+00  1.00800000E+00
  1.60000000E+01  1.00800000E+00  1.00800000E+00  1.60000000E+01  1.00800000E+00
  1.00800000E+00  1.60000000E+01  1.00800000E+00  1.00800000E+00  1.60000000E+01
  1.00800000E+00  1.00800000E+00  1.60000000E+01  1.00800000E+00  1.00800000E+00
  1.60000000E+01  1.00800000E+00  1.00800000E+00  1.60000000E+01  1.00800000E+00
  1.00800000E+00  1.60000000E+01  1.00800000E+00  1.00800000E+00  1.60000000E+01
  1.00800000E+00  1.00800000E+00  1.60000000E+01  1.00800000E+00  1.00800000E+00
  1.60000000E+01  1.00800000E+00  1.00800000E+00  1.60000000E+01  1.00800000E+00
  1.00800000E+00  1.60000000E+01  1.00800000E+00  1.00800000E+00  1.60000000E+01
  1.00800000E+00  1.00800000E+00  1.60000000E+01  1.00800000E+00  1.00800000E+00
  1.60000000E+01  1.00800000E+00  1.00800000E+00  1.60000000E+01  1.00800000E+00
  1.00800000E+00  1.60000000E+01  1.00800000E+00  1.00800000E+00  1.60000000E+01
  1.00800000E+00  1.00800000E+00  1.60000000E+01  1.00800000E+00  1.00800000E+00
  1.60000000E+01  1.00800000E+00  1.00800000E+00  1.60000000E+01  1.00800000E+00
  1.00800000E+00  1.60000000E+01  1.00800000E+00  1.00800000E+00  1.60000000E+01
  1.00800000E+00  1.00800000E+00  1.60000000E+01  1.00800000E+00  1.00800000E+00
  1.60000000E+01  1.00800000E+00  1.00800000E+00  1.60000000E+01  1.00800000E+00
  1.00800000E+00  1.60000000E+01  1.00800000E+00  1.00800000E+00  1.60000000E+01
  1.00800000E+00  1.00800000E+00  1.60000000E+01  1.00800000E+00  1.00800000E+00
  1.60000000E+01  1.00800000E+00  1.00800000E+00  1.60000000E+01  1.00800000E+00
  1.00800000E+00  1.60000000E+01  1.00800000E+00  1.00800000E+00  1.60000000E+01
  1.00800000E+00  1.00800000E+00  1.60000000E+01  1.00800000E+00  1.00800000E+00
  1.60000000E+01  1.00800000E+00  1.00800000E+00  1.60000000E+01  1.00800000E+00
  1.00800000E+00  1.60000000E+01  1.00800000E+00  1.00800000E+00  1.60000000E+01
  1.00800000E+00  1.00800000E+00  1.60000000E+01  1.00800000E+00  1.00800000E+00
  1.60000000E+01  1.00800000E+00  1.00800000E+00  1.60000000E+01  1.00800000E+00
  1.00800000E+00  1.60000000E+01  1.00800000E+00  1.00800000E+00  1.60000000E+01
  1.00800000E+00  1.00800000E+00  1.60000000E+01  1.00800000E+00  1.00800000E+00
  1.60000000E+01  1.00800000E+00  1.00800000E+00  1.60000000E+01  1.00800000E+00
  1.00800000E+00  1.60000000E+01  1.00800000E+00  1.00800000E+00  1.60000000E+01
  1.00800000E+00  1.00800000E+00  1.60000000E+01  1.00800000E+00  1.00800000E+00
  1.60000000E+01  1.00800000E+00  1.00800000E+00  1.60000000E+01  1.00800000E+00
  1.00800000E+00  1.60000000E+01  1.00800000E+00  1.00800000E+00  1.60000000E+01
  1.00800000E+00  1.00800000E+00  1.60000000E+01  1.00800000E+00  1.00800000E+00
  1.60000000E+01  1.00800000E+00  1.00800000E+00  1.60000000E+01  1.00800000E+00
  1.00800000E+00  1.60000000E+01  1.00800000E+00  1.00800000E+00  1.60000000E+01
  1.00800000E+00  1.00800000E+00  1.60000000E+01  1.00800000E+00  1.00800000E+00
  1.60000000E+01  1.00800000E+00  1.00800000E+00  1.60000000E+01  1.00800000E+00
  1.00800000E+00  1.60000000E+01  1.00800000E+00  1.00800000E+00  1.60000000E+01
  1.00800000E+00  1.00800000E+00  1.60000000E+01  1.00800000E+00  1.00800000E+00
  1.60000000E+01  1.00800000E+00  1.00800000E+00  1.60000000E+01  1.00800000E+00
  1.00800000E+00  1.60000000E+01  1.00800000E+00  1.00800000E+00  1.60000000E+01
  1.00800000E+00  1.00800000E+00  1.60000000E+01  1.00800000E+00  1.00800000E+00
  1.60000000E+01  1.00800000E+00  1.00800000E+00  1.60000000E+01  1.00800000E+00
  1.00800000E+00  1.60000000E+01  1.00800000E+00  1.00800000E+00  1.60000000E+01
  1.00800000E+00  1.00800000E+00  1.60000000E+01  1.00800000E+00  1.00800000E+00
  1.60000000E+01  1.00800000E+00  1.00800000E+00  1.60000000E+01  1.00800000E+00
  1.00800000E+00  1.60000000E+01  1.00800000E+00  1.00800000E+00  1.60000000E+01
  1.00800000E+00  1.00800000E+00  1.60000000E+01  1.00800000E+00  1.00800000E+00
  1.60000000E+01  1.00800000E+00  1.00800000E+00  1.60000000E+01  1.00800000E+00
  1.00800000E+00  1.60000000E+01  1.00800000E+00  1.00800000E+00  1.60000000E+01
  1.00800000E+00  1.00800000E+00  1.60000000E+01  1.00800000E+00  1.00800000E+00
  1.60000000E+01  1.00800000E+00  1.00800000E+00  1.60000000E+01  1.00800000E+00
  1.00800000E+00  1.60000000E+01  1.00800000E+00  1.00800000E+00  1.60000000E+01
  1.00800000E+00  1.00800000E+00  1.60000000E+01  1.00800000E+00  1.00800000E+00
  1.60000000E+01  1.00800000E+00  1.00800000E+00  1.60000000E+01  1.00800000E+00
  1.00800000E+00  1.60000000E+01  1.00800000E+00  1.00800000E+00  1.60000000E+01
  1.00800000E+00  1.00800000E+00  1.60000000E+01  1.00800000E+00  1.00800000E+00
  1.60000000E+01  1.00800000E+00  1.00800000E+00  1.60000000E+01  1.00800000E+00
  1.00800000E+00  1.60000000E+01  1.00800000E+00  1.00800000E+00  1.60000000E+01
  1.00800000E+00  1.00800000E+00  1.60000000E+01  1.00800000E+00  1.00800000E+00
  1.60000000E+01  1.00800000E+00  1.00800000E+00  1.60000000E+01  1.00800000E+00
  1.00800000E+00  1.60000000E+01  1.00800000E+00  1.00800000E+00  1.60000000E+01
  1.00800000E+00  1.00800000E+00  1.60000000E+01  1.00800000E+00  1.00800000E+00
  1.60000000E+01  1.00800000E+00  1.00800000E+00  1.60000000E+01  1.00800000E+00
  1.00800000E+00  1.60000000E+01  1.00800000E+00  1.00800000E+00  1.60000000E+01
  1.00800000E+00  1.00800000E+00  1.60000000E+01  1.00800000E+00  1.00800000E+00
  1.60000000E+01  1.00800000E+00  1.00800000E+00  1.60000000E+01  1.00800000E+00
  1.00800000E+00  1.60000000E+01  1.00800000E+00  1.00800000E+00  1.60000000E+01
  1.00800000E+00  1.00800000E+00  1.60000000E+01  1.00800000E+00  1.00800000E+00
  1.60000000E+01  1.00800000E+00  1.00800000E+00  1.60000000E+01  1.00800000E+00
  1.00800000E+00  1.60000000E+01  1.00800000E+00  1.00800000E+00  1.60000000E+01
  1.00800000E+00  1.00800000E+00  1.60000000E+01  1.00800000E+00  1.00800000E+00
  1.60000000E+01  1.00800000E+00  1.00800000E+00  1.60000000E+01  1.00800000E+00
  1.00800000E+00  1.60000000E+01  1.00800000E+00  1.00800000E+00  1.60000000E+01
  1.00800000E+00  1.00800000E+00  1.60000000E+01  1.00800000E+00  1.00800000E+00
  1.60000000E+01  1.00800000E+00  1.00800000E+00  1.60000000E+01  1.00800000E+00
  1.00800000E+00  1.60000000E+01  1.00800000E+00  1.00800000E+00  1.60000000E+01
  1.00800000E+00  1.00800000E+00  1.60000000E+01  1.00800000E+00  1.00800000E+00
  1.60000000E+01  1.00800000E+00  1.00800000E+00  1.60000000E+01  1.00800000E+00
  1.00800000E+00  1.60000000E+01  1.00800000E+00  1.00800000E+00  1.60000000E+01
  1.00800000E+00  1.00800000E+00  1.60000000E+01  1.00800000E+00  1.00800000E+00
  1.60000000E+01  1.00800000E+00  1.00800000E+00  1.60000000E+01  1.00800000E+00
  1.00800000E+00  1.60000000E+01  1.00800000E+00  1.00800000E+00  1.60000000E+01
  1.00800000E+00  1.00800000E+00  1.60000000E+01  1.00800000E+00  1.00800000E+00
  1.60000000E+01  1.00800000E+00  1.00800000E+00  1.60000000E+01  1.00800000E+00
  1.00800000E+00  1.60000000E+01  1.00800000E+00  1.00800000E+00  1.60000000E+01
  1.00800000E+00  1.00800000E+00  1.60000000E+01  1.00800000E+00  1.00800000E+00
  1.60000000E+01  1.00800000E+00  1.00800000E+00  1.60000000E+01  1.00800000E+00
  1.00800000E+00  1.60000000E+01  1.00800000E+00  1.00800000E+00  1.60000000E+01
  1.00800000E+00  1.00800000E+00  1.60000000E+01  1.00800000E+00  1.00800000E+00
  1.60000000E+01  1.00800000E+00  1.00800000E+00  1.60000000E+01  1.00800000E+00
  1.00800000E+00  1.60000000E+01  1.00800000E+00  1.00800000E+00  1.60000000E+01
  1.00800000E+00  1.00800000E+00  1.60000000E+01  1.00800000E+00  1.00800000E+00
  1.60000000E+01  1.00800000E+00  1.00800000E+00  1.60000000E+01  1.00800000E+00
  1.00800000E+00  1.60000000E+01  1.00800000E+00  1.00800000E+00  1.60000000E+01
  1.00800000E+00  1.00800000E+00  1.60000000E+01  1.00800000E+00  1.00800000E+00
  1.60000000E+01  1.00800000E+00  1.00800000E+00  1.60000000E+01  1.00800000E+00
  1.00800000E+00  1.60000000E+01  1.00800000E+00  1.00800000E+00  1.60000000E+01
  1.00800000E+00  1.00800000E+00  1.60000000E+01  1.00800000E+00  1.00800000E+00
  1.60000000E+01  1.00800000E+00  1.00800000E+00  1.60000000E+01  1.00800000E+00
  1.00800000E+00  1.60000000E+01  1.00800000E+00  1.00800000E+00  1.60000000E+01
  1.00800000E+00  1.00800000E+00  1.60000000E+01  1.00800000E+00  1.00800000E+00
  1.60000000E+01  1.00800000E+00  1.00800000E+00  1.60000000E+01  1.00800000E+00
  1.00800000E+00  1.60000000E+01  1.00800000E+00  1.00800000E+00  1.60000000E+01
  1.00800000E+00  1.00800000E+00  1.60000000E+01  1.00800000E+00  1.00800000E+00
  1.60000000E+01  1.00800000E+00  1.00800000E+00  1.60000000E+01  1.00800000E+00
  1.00800000E+00  1.60000000E+01  1.00800000E+00  1.00800000E+00  1.60000000E+01
  1.00800000E+00  1.00800000E+00  1.60000000E+01  1.00800000E+00  1.00800000E+00
  1.60000000E+01  1.00800000E+00  1.00800000E+00  1.60000000E+01  1.00800000E+00
  1.00800000E+00  1.60000000E+01  1.00800000E+00  1.00800000E+00  1.60000000E+01
  1.00800000E+00  1.00800000E+00  1.60000000E+01  1.00800000E+00  1.00800000E+00
  1.60000000E+01  1.00800000E+00  1.00800000E+00  1.60000000E+01  1.00800000E+00
  1.00800000E+00  1.60000000E+01  1.00800000E+00  1.00800000E+00  1.60000000E+01
  1.00800000E+00  1.00800000E+00  1.60000000E+01  1.00800000E+00  1.00800000E+00
  1.60000000E+01  1.00800000E+00  1.00800000E+00  1.60000000E+01  1.00800000E+00
  1.00800000E+00  1.60000000E+01  1.00800000E+00  1.00800000E+00  1.60000000E+01
  1.00800000E+00  1.00800000E+00  1.60000000E+01  1.00800000E+00  1.00800000E+00
  1.60000000E+01  1.00800000E+00  1.00800000E+00  1.60000000E+01  1.00800000E+00
  1.00800000E+00  1.60000000E+01  1.00800000E+00  1.00800000E+00  1.60000000E+01
  1.00800000E+00  1.00800000E+00  1.60000000E+01  1.00800000E+00  1.00800000E+00
  1.60000000E+01  1.00800000E+00  1.00800000E+00  1.60000000E+01  1.00800000E+00
  1.00800000E+00  1.60000000E+01  1.00800000E+00  1.00800000E+00  1.60000000E+01
  1.00800000E+00  1.00800000E+00  1.60000000E+01  1.00800000E+00  1.00800000E+00
  1.60000000E+01  1.00800000E+00  1.00800000E+00  1.60000000E+01  1.00800000E+00
  1.00800000E+00  1.60000000E+01  1.00800000E+00  1.00800000E+00  1.60000000E+01
  1.00800000E+00  1.00800000E+00  1.60000000E+01  1.00800000E+00  1.00800000E+00
  1.60000000E+01  1.00800000E+00  1.00800000E+00  1.60000000E+01  1.00800000E+00
  1.00800000E+00  1.60000000E+01  1.00800000E+00  1.00800000E+00  1.60000000E+01
  1.00800000E+00  1.00800000E+00  1.60000000E+01  1.00800000E+00  1.00800000E+00
  1.60000000E+01  1.00800000E+00  1.00800000E+00  1.60000000E+01  1.00800000E+00
  1.00800000E+00  1.60000000E+01  1.00800000E+00  1.00800000E+00  1.60000000E+01
  1.00800000E+00  1.00800000E+00  1.60000000E+01  1.00800000E+00  1.00800000E+00
  1.60000000E+01  1.00800000E+00  1.00800000E+00  1.60000000E+01  1.00800000E+00
  1.00800000E+00  1.60000000E+01  1.00800000E+00  1.00800000E+00  1.60000000E+01
  1.00800000E+00  1.00800000E+00  1.60000000E+01  1.00800000E+00  1.00800000E+00
  1.60000000E+01  1.00800000E+00  1.00800000E+00  1.60000000E+01  1.00800000E+00
  1.00800000E+00  1.60000000E+01  1.00800000E+00  1.00800000E+00  1.60000000E+01
  1.00800000E+00  1.00800000E+00  1.60000000E+01  1.00800000E+00  1.00800000E+00
  1.60000000E+01  1.00800000E+00  1.00800000E+00  1.60000000E+01  1.00800000E+00
  1.00800000E+00  1.60000000E+01  1.00800000E+00  1.00800000E+00  1.60000000E+01
  1.00800000E+00  1.00800000E+00  1.60000000E+01  1.00800000E+00  1.00800000E+00
  1.60000000E+01  1.00800000E+00  1.00800000E+00  1.60000000E+01  1.00800000E+00
  1.00800000E+00  1.60000000E+01  1.00800000E+00  1.00800000E+00  1.60000000E+01
  1.00800000E+00  1.00800000E+00  1.60000000E+01  1.00800000E+00  1.00800000E+00
  1.60000000E+01  1.00800000E+00  1.00800000E+00  1.60000000E+01  1.00800000E+00
  1.00800000E+00  1.60000000E+01  1.00800000E+00  1.00800000E+00  1.60000000E+01
  1.00800000E+00  1.00800000E+00  1.60000000E+01  1.00800000E+00  1.00800000E+00
  1.60000000E+01  1.00800000E+00  1.00800000E+00  1.60000000E+01  1.00800000E+00
  1.00800000E+00  1.60000000E+01  1.00800000E+00  1.00800000E+00  1.60000000E+01
  1.00800000E+00  1.00800000E+00  1.60000000E+01  1.00800000E+00  1.00800000E+00
  1.60000000E+01  1.00800000E+00  1.00800000E+00  1.60000000E+01  1.00800000E+00
  1.00800000E+00  1.60000000E+01  1.00800000E+00  1.00800000E+00  1.60000000E+01
  1.00800000E+00  1.00800000E+00  1.60000000E+01  1.00800000E+00  1.00800000E+00
  1.60000000E+01  1.00800000E+00  1.00800000E+00  1.60000000E+01  1.00800000E+00
  1.00800000E+00  1.60000000E+01  1.00800000E+00  1.00800000E+00  1.60000000E+01
  1.00800000E+00  1.00800000E+00  1.60000000E+01  1.00800000E+00  1.00800000E+00
  1.60000000E+01  1.00800000E+00  1.00800000E+00  1.60000000E+01  1.00800000E+00
  1.00800000E+00  1.60000000E+01  1.00800000E+00  1.00800000E+00  1.60000000E+01
  1.00800000E+00  1.00800000E+00  1.60000000E+01  1.00800000E+00  1.00800000E+00
  1.60000000E+01  1.00800000E+00  1.00800000E+00  1.60000000E+01  1.00800000E+00
  1.00800000E+00  1.60000000E+01  1.00800000E+00  1.00800000E+00  1.60000000E+01
  1.00800000E+00  1.00800000E+00  1.60000000E+01  1.00800000E+00  1.00800000E+00
  1.60000000E+01  1.00800000E+00  1.00800000E+00  1.60000000E+01  1.00800000E+00
  1.00800000E+00  1.60000000E+01  1.00800000E+00  1.00800000E+00  1.60000000E+01
  1.00800000E+00  1.00800000E+00  1.60000000E+01  1.00800000E+00  1.00800000E+00
  1.60000000E+01  1.00800000E+00  1.00800000E+00  1.60000000E+01  1.00800000E+00
  1.00800000E+00  1.60000000E+01  1.00800000E+00  1.00800000E+00  1.60000000E+01
  1.00800000E+00  1.00800000E+00  1.60000000E+01  1.00800000E+00  1.00800000E+00
  1.60000000E+01  1.00800000E+00  1.00800000E+00  1.60000000E+01  1.00800000E+00
  1.00800000E+00  1.60000000E+01  1.00800000E+00  1.00800000E+00  1.60000000E+01
  1.00800000E+00  1.00800000E+00  1.60000000E+01  1.00800000E+00  1.00800000E+00
  1.60000000E+01  1.00800000E+00  1.00800000E+00  1.60000000E+01  1.00800000E+00
  1.00800000E+00  1.60000000E+01  1.00800000E+00  1.00800000E+00  1.60000000E+01
  1.00800000E+00  1.00800000E+00  1.60000000E+01  1.00800000E+00  1.00800000E+00
  1.60000000E+01  1.00800000E+00  1.00800000E+00  1.60000000E+01  1.00800000E+00
  1.00800000E+00  1.60000000E+01  1.00800000E+00  1.00800000E+00  1.60000000E+01
  1.00800000E+00  1.00800000E+00  1.60000000E+01  1.00800000E+00  1.00800000E+00
  1.60000000E+01  1.00800000E+00  1.00800000E+00  1.60000000E+01  1.00800000E+00
  1.00800000E+00  1.60000000E+01  1.00800000E+00  1.00800000E+00  1.60000000E+01
  1.00800000E+00  1.00800000E+00  1.60000000E+01  1.00800000E+00  1.00800000E+00
  1.60000000E+01  1.00800000E+00  1.00800000E+00  1.60000000E+01  1.00800000E+00
  1.00800000E+00  1.60000000E+01  1.00800000E+00  1.00800000E+00  1.60000000E+01
  1.00800000E+00  1.00800000E+00  1.60000000E+01  1.00800000E+00  1.00800000E+00
  1.60000000E+01  1.00800000E+00  1.00800000E+00  1.60000000E+01  1.00800000E+00
  1.00800000E+00  1.60000000E+01  1.00800000E+00  1.00800000E+00  1.60000000E+01
  1.00800000E+00  1.00800000E+00  1.60000000E+01  1.00800000E+00  1.00800000E+00
  1.60000000E+01  1.00800000E+00  1.00800000E+00  1.60000000E+01  1.00800000E+00
  1.00800000E+00  1.60000000E+01  1.00800000E+00  1.00800000E+00  1.60000000E+01
  1.00800000E+00  1.00800000E+00  1.60000000E+01  1.00800000E+00  1.00800000E+00
  1.60000000E+01  1.00800000E+00  1.00800000E+00  1.60000000E+01  1.00800000E+00
  1.00800000E+00  1.60000000E+01  1.00800000E+00  1.00800000E+00  1.60000000E+01
  1.00800000E+00  1.00800000E+00  1.60000000E+01  1.00800000E+00  1.00800000E+00
  1.60000000E+01  1.00800000E+00  1.00800000E+00  1.60000000E+01  1.00800000E+00
  1.00800000E+00  1.60000000E+01  1.00800000E+00  1.00800000E+00  1.60000000E+01
  1.00800000E+00  1.00800000E+00  1.60000000E+01  1.00800000E+00  1.00800000E+00
  1.60000000E+01  1.00800000E+00  1.00800000E+00  1.60000000E+01  1.00800000E+00
  1.00800000E+00  1.60000000E+01  1.00800000E+00  1.00800000E+00  1.60000000E+01
  1.00800000E+00  1.00800000E+00  1.60000000E+01  1.00800000E+00  1.00800000E+00
  1.60000000E+01  1.00800000E+00  1.00800000E+00  1.60000000E+01  1.00800000E+00
  1.00800000E+00  1.60000000E+01  1.00800000E+00  1.00800000E+00  1.60000000E+01
  1.00800000E+00  1.00800000E+00  1.60000000E+01  1.00800000E+00  1.00800000E+00
  1.60000000E+01  1.00800000E+00  1.00800000E+00  1.60000000E+01  1.00800000E+00
  1.00800000E+00  1.60000000E+01  1.00800000E+00  1.00800000E+00  1.60000000E+01
  1.00800000E+00  1.00800000E+00  1.60000000E+01  1.00800000E+00  1.00800000E+00
  1.60000000E+01  1.00800000E+00  1.00800000E+00  1.60000000E+01  1.00800000E+00
  1.00800000E+00  1.60000000E+01  1.00800000E+00  1.00800000E+00  1.60000000E+01
  1.00800000E+00  1.00800000E+00  1.60000000E+01  1.00800000E+00  1.00800000E+00
  1.60000000E+01  1.00800000E+00  1.00800000E+00  1.60000000E+01  1.00800000E+00
  1.00800000E+00  1.60000000E+01  1.00800000E+00  1.00800000E+00  1.60000000E+01
  1.00800000E+00  1.00800000E+00  1.60000000E+01  1.00800000E+00  1.00800000E+00
  1.60000000E+01  1.00800000E+00  1.00800000E+00  1.60000000E+01  1.00800000E+00
  1.00800000E+00  1.60000000E+01  1.00800000E+00  1.00800000E+00  1.60000000E+01
  1.00800000E+00  1.00800000E+00  1.60000000E+01  1.00800000E+00  1.00800000E+00
  1.60000000E+01  1.00800000E+00  1.00800000E+00  1.60000000E+01  1.00800000E+00
  1.00800000E+00  1.60000000E+01  1.00800000E+00  1.00800000E+00  1.60000000E+01
  1.00800000E+00  1.00800000E+00  1.60000000E+01  1.00800000E+00  1.00800000E+00
  1.60000000E+01  1.00800000E+00  1.00800000E+00  1.60000000E+01  1.00800000E+00
  1.00800000E+00  1.60000000E+01  1.00800000E+00  1.00800000E+00  1.60000000E+01
  1.00800000E+00  1.00800000E+00  1.60000000E+01  1.00800000E+00  1.00800000E+00
  1.60000000E+01  1.00800000E+00  1.00800000E+00  1.60000000E+01  1.00800000E+00
  1.00800000E+00  1.60000000E+01  1.00800000E+00  1.00800000E+00  1.60000000E+01
  1.00800000E+00  1.00800000E+00  1.60000000E+01  1.00800000E+00  1.00800000E+00
  1.60000000E+01  1.00800000E+00  1.00800000E+00  1.60000000E+01  1.00800000E+00
  1.00800000E+00  1.60000000E+01  1.00800000E+00  1.00800000E+00  1.60000000E+01
  1.00800000E+00  1.00800000E+00  1.60000000E+01  1.00800000E+00  1.00800000E+00
  1.60000000E+01  1.00800000E+00  1.00800000E+00  1.60000000E+01  1.00800000E+00
  1.00800000E+00  1.60000000E+01  1.00800000E+00  1.00800000E+00  1.60000000E+01
  1.00800000E+00  1.00800000E+00  1.60000000E+01  1.00800000E+00  1.00800000E+00
  1.60000000E+01  1.00800000E+00  1.00800000E+00  1.60000000E+01  1.00800000E+00
  1.00800000E+00  1.60000000E+01  1.00800000E+00  1.00800000E+00  1.60000000E+01
  1.00800000E+00  1.00800000E+00  1.60000000E+01  1.00800000E+00  1.00800000E+00
  1.60000000E+01  1.00800000E+00  1.00800000E+00  1.60000000E+01  1.00800000E+00
  1.00800000E+00  1.60000000E+01  1.00800000E+00  1.00800000E+00  1.60000000E+01
  1.00800000E+00  1.00800000E+00  1.60000000E+01  1.00800000E+00  1.00800000E+00
  1.60000000E+01  1.00800000E+00  1.00800000E+00  1.60000000E+01  1.00800000E+00
  1.00800000E+00  1.60000000E+01  1.00800000E+00  1.00800000E+00  1.60000000E+01
  1.00800000E+00  1.00800000E+00  1.60000000E+01  1.00800000E+00  1.00800000E+00
  1.60000000E+01  1.00800000E+00  1.00800000E+00  1.60000000E+01  1.00800000E+00
  1.00800000E+00  1.60000000E+01  1.00800000E+00  1.00800000E+00  1.60000000E+01
  1.00800000E+00  1.00800000E+00  1.60000000E+01  1.00800000E+00  1.00800000E+00
  1.60000000E+01  1.00800000E+00  1.00800000E+00  1.60000000E+01  1.00800000E+00
  1.00800000E+00  1.60000000E+01  1.00800000E+00  1.00800000E+00  1.60000000E+01
  1.00800000E+00  1.00800000E+00  1.60000000E+01  1.00800000E+00  1.00800000E+00
  1.60000000E+01  1.00800000E+00  1.00800000E+00  1.60000000E+01  1.00800000E+00
  1.00800000E+00  1.60000000E+01  1.00800000E+00  1.00800000E+00  1.60000000E+01
  1.00800000E+00  1.00800000E+00  1.60000000E+01  1.00800000E+00  1.00800000E+00
  1.60000000E+01  1.00800000E+00  1.00800000E+00  1.60000000E+01  1.00800000E+00
  1.00800000E+00  1.60000000E+01  1.00800000E+00  1.00800000E+00  1.60000000E+01
  1.00800000E+00  1.00800000E+00  1.60000000E+01  1.00800000E+00  1.00800000E+00
  1.60000000E+01  1.00800000E+00  1.00800000E+00  1.60000000E+01  1.00800000E+00
  1.00800000E+00  1.60000000E+01  1.00800000E+00  1.00800000E+00  1.60000000E+01
  1.00800000E+00  1.00800000E+00  1.60000000E+01  1.00800000E+00  1.00800000E+00
  1.60000000E+01  1.00800000E+00  1.00800000E+00  1.60000000E+01  1.00800000E+00
  1.00800000E+00  1.60000000E+01  1.00800000E+00  1.00800000E+00  1.60000000E+01
  1.00800000E+00  1.00800000E+00  1.60000000E+01  1.00800000E+00  1.00800000E+00
  1.60000000E+01  1.00800000E+00  1.00800000E+00  1.60000000E+01  1.00800000E+00
  1.00800000E+00  1.60000000E+01  1.00800000E+00  1.00800000E+00  1.60000000E+01
  1.00800000E+00  1.00800000E+00  1.60000000E+01  1.00800000E+00  1.00800000E+00
  1.60000000E+01  1.00800000E+00  1.00800000E+00  1.60000000E+01  1.00800000E+00
  1.00800000E+00  1.60000000E+01  1.00800000E+00  1.00800000E+00  1.60000000E+01
  1.00800000E+00  1.00800000E+00  1.60000000E+01  1.00800000E+00  1.00800000E+00
  1.60000000E+01  1.00800000E+00  1.00800000E+00  1.60000000E+01  1.00800000E+00
  1.00800000E+00  1.60000000E+01  1.00800000E+00  1.00800000E+00  1.60000000E+01
  1.00800000E+00  1.00800000E+00  1.60000000E+01  1.00800000E+00  1.00800000E+00
  1.60000000E+01  1.00800000E+00  1.00800000E+00  1.60000000E+01  1.00800000E+00
  1.00800000E+00  1.60000000E+01  1.00800000E+00  1.00800000E+00  1.60000000E+01
  1.00800000E+00  1.00800000E+00  1.60000000E+01  1.00800000E+00  1.00800000E+00
  1.60000000E+01  1.00800000E+00  1.00800000E+00  1.60000000E+01  1.00800000E+00
  1.00800000E+00  1.60000000E+01  1.00800000E+00  1.00800000E+00  1.60000000E+01
  1.00800000E+00  1.00800000E+00  1.60000000E+01  1.00800000E+00  1.00800000E+00
  1.60000000E+01  1.00800000E+00  1.00800000E+00  1.60000000E+01  1.00800000E+00
  1.00800000E+00  1.60000000E+01  1.00800000E+00  1.00800000E+00  1.60000000E+01
  1.00800000E+00  1.00800000E+00  1.60000000E+01  1.00800000E+00  1.00800000E+00
  1.60000000E+01  1.00800000E+00  1.00800000E+00  1.60000000E+01  1.00800000E+00
  1.00800000E+00  1.60000000E+01  1.00800000E+00  1.00800000E+00  1.60000000E+01
  1.00800000E+00  1.00800000E+00  1.60000000E+01  1.00800000E+00  1.00800000E+00
  1.60000000E+01  1.00800000E+00  1.00800000E+00  1.60000000E+01  1.00800000E+00
  1.00800000E+00  1.60000000E+01  1.00800000E+00  1.00800000E+00  1.60000000E+01
  1.00800000E+00  1.00800000E+00  1.60000000E+01  1.00800000E+00  1.00800000E+00
  1.60000000E+01  1.00800000E+00  1.00800000E+00  1.60000000E+01  1.00800000E+00
  1.00800000E+00  1.60000000E+01  1.00800000E+00  1.00800000E+00  1.60000000E+01
  1.00800000E+00  1.00800000E+00  1.60000000E+01  1.00800000E+00  1.00800000E+00
  1.60000000E+01  1.00800000E+00  1.00800000E+00  1.60000000E+01  1.00800000E+00
  1.00800000E+00  1.60000000E+01  1.00800000E+00  1.00800000E+00  1.60000000E+01
  1.00800000E+00  1.00800000E+00  1.60000000E+01  1.00800000E+00  1.00800000E+00
  1.60000000E+01  1.00800000E+00  1.00800000E+00  1.60000000E+01  1.00800000E+00
  1.00800000E+00  1.60000000E+01  1.00800000E+00  1.00800000E+00  1.60000000E+01
  1.00800000E+00  1.00800000E+00  1.60000000E+01  1.00800000E+00  1.00800000E+00
  1.60000000E+01  1.00800000E+00  1.00800000E+00  1.60000000E+01  1.00800000E+00
  1.00800000E+00  1.60000000E+01  1.00800000E+00  1.00800000E+00  1.60000000E+01
  1.00800000E+00  1.00800000E+00  1.60000000E+01  1.00800000E+00  1.00800000E+00
  1.60000000E+01  1.00800000E+00  1.00800000E+00  1.60000000E+01  1.00800000E+00
  1.00800000E+00  1.60000000E+01  1.00800000E+00  1.00800000E+00  1.60000000E+01
  1.00800000E+00  1.00800000E+00  1.60000000E+01  1.00800000E+00  1.00800000E+00
  1.60000000E+01  1.00800000E+00  1.00800000E+00  1.60000000E+01  1.00800000E+00
  1.00800000E+00  1.60000000E+01  1.00800000E+00  1.00800000E+00  1.60000000E+01
  1.00800000E+00  1.00800000E+00  1.60000000E+01  1.00800000E+00  1.00800000E+00
  1.60000000E+01  1.00800000E+00  1.00800000E+00  1.60000000E+01  1.00800000E+00
  1.00800000E+00  1.60000000E+01  1.00800000E+00  1.00800000E+00  1.60000000E+01
  1.00800000E+00  1.00800000E+00  1.60000000E+01  1.00800000E+00  1.00800000E+00
  1.60000000E+01  1.00800000E+00  1.00800000E+00  1.60000000E+01  1.00800000E+00
  1.00800000E+00  1.60000000E+01  1.00800000E+00  1.00800000E+00  1.60000000E+01
  1.00800000E+00  1.00800000E+00  1.60000000E+01  1.00800000E+00  1.00800000E+00
  1.60000000E+01  1.00800000E+00  1.00800000E+00  1.60000000E+01  1.00800000E+00
  1.00800000E+00  1.60000000E+01  1.00800000E+00  1.00800000E+00  1.60000000E+01
  1.00800000E+00  1.00800000E+00  1.60000000E+01  1.00800000E+00  1.00800000E+00
  1.60000000E+01  1.00800000E+00  1.00800000E+00  1.60000000E+01  1.00800000E+00
  1.00800000E+00  1.60000000E+01  1.00800000E+00  1.00800000E+00  1.60000000E+01
  1.00800000E+00  1.00800000E+00  1.60000000E+01  1.00800000E+00  1.00800000E+00
  1.60000000E+01  1.00800000E+00  1.00800000E+00  1.60000000E+01  1.00800000E+00
  1.00800000E+00  1.60000000E+01  1.00800000E+00  1.00800000E+00  1.60000000E+01
  1.00800000E+00  1.00800000E+00  1.60000000E+01  1.00800000E+00  1.00800000E+00
  1.60000000E+01  1.00800000E+00  1.00800000E+00  1.60000000E+01  1.00800000E+00
  1.00800000E+00  1.60000000E+01  1.00800000E+00  1.00800000E+00  1.60000000E+01
  1.00800000E+00  1.00800000E+00  1.60000000E+01  1.00800000E+00  1.00800000E+00
  1.60000000E+01  1.00800000E+00  1.00800000E+00  1.60000000E+01  1.00800000E+00
  1.00800000E+00  1.60000000E+01  1.00800000E+00  1.00800000E+00  1.60000000E+01
  1.00800000E+00  1.00800000E+00  1.60000000E+01  1.00800000E+00  1.00800000E+00
  1.60000000E+01  1.00800000E+00  1.00800000E+00  1.60000000E+01  1.00800000E+00
  1.00800000E+00  1.60000000E+01  1.00800000E+00  1.00800000E+00  1.60000000E+01
  1.00800000E+00  1.00800000E+00  1.60000000E+01  1.00800000E+00  1.00800000E+00
  1.60000000E+01  1.00800000E+00  1.00800000E+00  1.60000000E+01  1.00800000E+00
  1.00800000E+00  1.60000000E+01  1.00800000E+00  1.00800000E+00  1.60000000E+01
  1.00800000E+00  1.00800000E+00  1.60000000E+01  1.00800000E+00  1.00800000E+00
  1.60000000E+01  1.00800000E+00  1.00800000E+00  1.60000000E+01  1.00800000E+00
  1.00800000E+00  1.60000000E+01  1.00800000E+00  1.00800000E+00  1.60000000E+01
  1.00800000E+00  1.00800000E+00  1.60000000E+01  1.00800000E+00  1.00800000E+00
  1.60000000E+01  1.00800000E+00  1.00800000E+00  1.60000000E+01  1.00800000E+00
  1.00800000E+00  1.60000000E+01  1.00800000E+00  1.00800000E+00  1.60000000E+01
  1.00800000E+00  1.00800000E+00  1.60000000E+01  1.00800000E+00  1.00800000E+00
  1.60000000E+01  1.00800000E+00  1.00800000E+00  1.60000000E+01  1.00800000E+00
  1.00800000E+00  1.60000000E+01  1.00800000E+00  1.00800000E+00  1.60000000E+01
  1.00800000E+00  1.00800000E+00  1.60000000E+01  1.00800000E+00  1.00800000E+00
  1.60000000E+01  1.00800000E+00  1.00800000E+00  1.60000000E+01  1.00800000E+00
  1.00800000E+00  1.60000000E+01  1.00800000E+00  1.00800000E+00  1.60000000E+01
  1.00800000E+00  1.00800000E+00  1.60000000E+01  1.00800000E+00  1.00800000E+00
  1.60000000E+01  1.00800000E+00  1.00800000E+00  1.60000000E+01  1.00800000E+00
  1.00800000E+00  1.60000000E+01  1.00800000E+00  1.00800000E+00  1.60000000E+01
  1.00800000E+00  1.00800000E+00  1.60000000E+01  1.00800000E+00  1.00800000E+00
  1.60000000E+01  1.00800000E+00  1.00800000E+00  1.60000000E+01  1.00800000E+00
  1.00800000E+00  1.60000000E+01  1.00800000E+00  1.00800000E+00  1.60000000E+01
  1.00800000E+00  1.00800000E+00  1.60000000E+01  1.00800000E+00  1.00800000E+00
  1.60000000E+01  1.00800000E+00  1.00800000E+00  1.60000000E+01  1.00800000E+00
  1.00800000E+00  1.60000000E+01  1.00800000E+00  1.00800000E+00  1.60000000E+01
  1.00800000E+00  1.00800000E+00  1.60000000E+01  1.00800000E+00  1.00800000E+00
  1.60000000E+01  1.00800000E+00  1.00800000E+00  1.60000000E+01  1.00800000E+00
  1.00800000E+00  1.60000000E+01  1.00800000E+00  1.00800000E+00  1.60000000E+01
  1.00800000E+00  1.00800000E+00  1.60000000E+01  1.00800000E+00  1.00800000E+00
  1.60000000E+01  1.00800000E+00  1.00800000E+00  1.60000000E+01  1.00800000E+00
  1.00800000E+00  1.60000000E+01  1.00800000E+00  1.00800000E+00  1.60000000E+01
  1.00800000E+00  1.00800000E+00  1.60000000E+01  1.00800000E+00  1.00800000E+00
  1.60000000E+01  1.00800000E+00  1.00800000E+00  1.60000000E+01  1.00800000E+00
  1.00800000E+00  1.60000000E+01  1.00800000E+00  1.00800000E+00  1.60000000E+01
  1.00800000E+00  1.00800000E+00  1.60000000E+01  1.00800000E+00  1.00800000E+00
  1.60000000E+01  1.00800000E+00  1.00800000E+00  1.60000000E+01  1.00800000E+00
  1.00800000E+00  1.60000000E+01  1.00800000E+00  1.00800000E+00  1.60000000E+01
  1.00800000E+00  1.00800000E+00  1.60000000E+01  1.00800000E+00  1.00800000E+00
  1.60000000E+01  1.00800000E+00  1.00800000E+00  1.60000000E+01  1.00800000E+00
  1.00800000E+00  1.60000000E+01  1.00800000E+00  1.00800000E+00  1.60000000E+01
  1.00800000E+00  1.00800000E+00  1.60000000E+01  1.00800000E+00  1.00800000E+00
  1.60000000E+01  1.00800000E+00  1.00800000E+00  1.60000000E+01  1.00800000E+00
  1.00800000E+00  1.60000000E+01  1.00800000E+00  1.00800000E+00  1.60000000E+01
  1.00800000E+00  1.00800000E+00  1.60000000E+01  1.00800000E+00  1.00800000E+00
  1.60000000E+01  1.00800000E+00  1.00800000E+00  1.60000000E+01  1.00800000E+00
  1.00800000E+00  1.60000000E+01  1.00800000E+00  1.00800000E+00  1.60000000E+01
  1.00800000E+00  1.00800000E+00  1.60000000E+01  1.00800000E+00  1.00800000E+00
  1.60000000E+01  1.00800000E+00  1.00800000E+00  1.60000000E+01  1.00800000E+00
  1.00800000E+00  1.60000000E+01  1.00800000E+00  1.00800000E+00  1.60000000E+01
  1.00800000E+00  1.00800000E+00  1.60000000E+01  1.00800000E+00  1.00800000E+00
  1.60000000E+01  1.00800000E+00  1.00800000E+00  1.60000000E+01  1.00800000E+00
  1.00800000E+00  1.60000000E+01  1.00800000E+00  1.00800000E+00  1.60000000E+01
  1.00800000E+00  1.00800000E+00  1.60000000E+01  1.00800000E+00  1.00800000E+00
  1.60000000E+01  1.00800000E+00  1.00800000E+00  1.60000000E+01  1.00800000E+00
  1.00800000E+00  1.60000000E+01  1.00800000E+00  1.00800000E+00  1.60000000E+01
  1.00800000E+00  1.00800000E+00  1.60000000E+01  1.00800000E+00  1.00800000E+00
  1.60000000E+01  1.00800000E+00  1.00800000E+00  1.60000000E+01  1.00800000E+00
  1.00800000E+00  1.60000000E+01  1.00800000E+00  1.00800000E+00  1.60000000E+01
  1.00800000E+00  1.00800000E+00  1.60000000E+01  1.00800000E+00  1.00800000E+00
  1.60000000E+01  1.00800000E+00  1.00800000E+00  1.60000000E+01  1.00800000E+00
  1.00800000E+00  1.60000000E+01  1.00800000E+00  1.00800000E+00  1.60000000E+01
  1.00800000E+00  1.00800000E+00  1.60000000E+01  1.00800000E+00  1.00800000E+00
  1.60000000E+01  1.00800000E+00  1.00800000E+00  1.60000000E+01  1.00800000E+00
  1.00800000E+00  1.60000000E+01  1.00800000E+00  1.00800000E+00  1.60000000E+01
  1.00800000E+00  1.00800000E+00  1.60000000E+01  1.00800000E+00  1.00800000E+00
  1.60000000E+01  1.00800000E+00  1.00800000E+00  1.60000000E+01  1.00800000E+00
  1.00800000E+00  1.60000000E+01  1.00800000E+00  1.00800000E+00  1.60000000E+01
  1.00800000E+00  1.00800000E+00  1.60000000E+01  1.00800000E+00  1.00800000E+00
  1.60000000E+01  1.00800000E+00  1.00800000E+00  1.60000000E+01  1.00800000E+00
  1.00800000E+00  1.60000000E+01  1.00800000E+00  1.00800000E+00  1.60000000E+01
  1.00800000E+00  1.00800000E+00  1.60000000E+01  1.00800000E+00  1.00800000E+00
  1.60000000E+01  1.00800000E+00  1.00800000E+00  1.60000000E+01  1.00800000E+00
  1.00800000E+00  1.60000000E+01  1.00800000E+00  1.00800000E+00  1.60000000E+01
  1.00800000E+00  1.00800000E+00  1.60000000E+01  1.00800000E+00  1.00800000E+00
  1.60000000E+01  1.00800000E+00  1.00800000E+00  1.60000000E+01  1.00800000E+00
  1.00800000E+00  1.60000000E+01  1.00800000E+00  1.00800000E+00  1.60000000E+01
  1.00800000E+00  1.00800000E+00  1.60000000E+01  1.00800000E+00  1.00800000E+00
  1.60000000E+01  1.00800000E+00  1.00800000E+00  1.60000000E+01  1.00800000E+00
  1.00800000E+00  1.60000000E+01  1.00800000E+00  1.00800000E+00  1.60000000E+01
  1.00800000E+00  1.00800000E+00  1.60000000E+01  1.00800000E+00  1.00800000E+00
  1.60000000E+01  1.00800000E+00  1.00800000E+00  1.60000000E+01  1.00800000E+00
  1.00800000E+00  1.60000000E+01  1.00800000E+00  1.00800000E+00  1.60000000E+01
  1.00800000E+00  1.00800000E+00  1.60000000E+01  1.00800000E+00  1.00800000E+00
  1.60000000E+01  1.00800000E+00  1.00800000E+00  1.60000000E+01  1.00800000E+00
  1.00800000E+00  1.60000000E+01  1.00800000E+00  1.00800000E+00  1.60000000E+01
  1.00800000E+00  1.00800000E+00  1.60000000E+01  1.00800000E+00  1.00800000E+00
  1.60000000E+01  1.00800000E+00  1.00800000E+00  1.60000000E+01  1.00800000E+00
  1.00800000E+00  1.60000000E+01  1.00800000E+00  1.00800000E+00  1.60000000E+01
  1.00800000E+00  1.00800000E+00  1.60000000E+01  1.00800000E+00  1.00800000E+00
  1.60000000E+01  1.00800000E+00  1.00800000E+00  1.60000000E+01  1.00800000E+00
  1.00800000E+00  1.60000000E+01  1.00800000E+00  1.00800000E+00  1.60000000E+01
  1.00800000E+00  1.00800000E+00  1.60000000E+01  1.00800000E+00  1.00800000E+00
  1.60000000E+01  1.00800000E+00  1.00800000E+00  1.60000000E+01  1.00800000E+00
  1.00800000E+00  1.60000000E+01  1.00800000E+00  1.00800000E+00  1.60000000E+01
  1.00800000E+00  1.00800000E+00  1.60000000E+01  1.00800000E+00  1.00800000E+00
  1.60000000E+01  1.00800000E+00  1.00800000E+00  1.60000000E+01  1.00800000E+00
  1.00800000E+00  1.60000000E+01  1.00800000E+00  1.00800000E+00  1.60000000E+01
  1.00800000E+00  1.00800000E+00  1.60000000E+01  1.00800000E+00  1.00800000E+00
  1.60000000E+01  1.00800000E+00  1.00800000E+00  1.60000000E+01  1.00800000E+00
  1.00800000E+00  1.60000000E+01  1.00800000E+00  1.00800000E+00  1.60000000E+01
  1.00800000E+00  1.00800000E+00  1.60000000E+01  1.00800000E+00  1.00800000E+00
  1.60000000E+01  1.00800000E+00  1.00800000E+00  1.60000000E+01  1.00800000E+00
  1.00800000E+00  1.60000000E+01  1.00800000E+00  1.00800000E+00  1.60000000E+01
  1.00800000E+00  1.00800000E+00  1.60000000E+01  1.00800000E+00  1.00800000E+00
  1.60000000E+01  1.00800000E+00  1.00800000E+00  1.60000000E+01  1.00800000E+00
  1.00800000E+00  1.60000000E+01  1.00800000E+00  1.00800000E+00  1.60000000E+01
  1.00800000E+00  1.00800000E+00  1.60000000E+01  1.00800000E+00  1.00800000E+00
  1.60000000E+01  1.00800000E+00  1.00800000E+00  1.60000000E+01  1.00800000E+00
  1.00800000E+00  1.60000000E+01  1.00800000E+00  1.00800000E+00  1.60000000E+01
  1.00800000E+00  1.00800000E+00  1.60000000E+01  1.00800000E+00  1.00800000E+00
  1.60000000E+01  1.00800000E+00  1.00800000E+00  1.60000000E+01  1.00800000E+00
  1.00800000E+00  1.60000000E+01  1.00800000E+00  1.00800000E+00  1.60000000E+01
  1.00800000E+00  1.00800000E+00  1.60000000E+01  1.00800000E+00  1.00800000E+00
  1.60000000E+01  1.00800000E+00  1.00800000E+00  1.60000000E+01  1.00800000E+00
  1.00800000E+00  1.60000000E+01  1.00800000E+00  1.00800000E+00  1.60000000E+01
  1.00800000E+00  1.00800000E+00  1.60000000E+01  1.00800000E+00  1.00800000E+00
  1.60000000E+01  1.00800000E+00  1.00800000E+00  1.60000000E+01  1.00800000E+00
  1.00800000E+00  1.60000000E+01  1.00800000E+00  1.00800000E+00  1.60000000E+01
  1.00800000E+00  1.00800000E+00  1.60000000E+01  1.00800000E+00  1.00800000E+00
  1.60000000E+01  1.00800000E+00  1.00800000E+00  1.60000000E+01  1.00800000E+00
  1.00800000E+00  1.60000000E+01  1.00800000E+00  1.00800000E+00  1.60000000E+01
  1.00800000E+00  1.00800000E+00  1.60000000E+01  1.00800000E+00  1.00800000E+00
  1.60000000E+01  1.00800000E+00  1.00800000E+00  1.60000000E+01  1.00800000E+00
  1.00800000E+00  1.60000000E+01  1.00800000E+00  1.00800000E+00  1.60000000E+01
  1.00800000E+00  1.00800000E+00  1.60000000E+01  1.00800000E+00  1.00800000E+00
  1.60000000E+01  1.00800000E+00  1.00800000E+00  1.60000000E+01  1.00800000E+00
  1.00800000E+00  1.60000000E+01  1.00800000E+00  1.00800000E+00  1.60000000E+01
  1.00800000E+00  1.00800000E+00  1.60000000E+01  1.00800000E+00  1.00800000E+00
  1.60000000E+01  1.00800000E+00  1.00800000E+00  1.60000000E+01  1.00800000E+00
  1.00800000E+00  1.60000000E+01  1.00800000E+00  1.00800000E+00  1.60000000E+01
  1.00800000E+00  1.00800000E+00  1.60000000E+01  1.00800000E+00  1.00800000E+00
  1.60000000E+01  1.00800000E+00  1.00800000E+00  1.60000000E+01  1.00800000E+00
  1.00800000E+00  1.60000000E+01  1.00800000E+00  1.00800000E+00  1.60000000E+01
  1.00800000E+00  1.00800000E+00  1.60000000E+01  1.00800000E+00  1.00800000E+00
  1.60000000E+01  1.00800000E+00  1.00800000E+00  1.60000000E+01  1.00800000E+00
  1.00800000E+00  1.60000000E+01  1.00800000E+00  1.00800000E+00  1.60000000E+01
  1.00800000E+00  1.00800000E+00  1.60000000E+01  1.00800000E+00  1.00800000E+00
  1.60000000E+01  1.00800000E+00  1.00800000E+00  1.60000000E+01  1.00800000E+00
  1.00800000E+00  1.60000000E+01  1.00800000E+00  1.00800000E+00  1.60000000E+01
  1.00800000E+00  1.00800000E+00  1.60000000E+01  1.00800000E+00  1.00800000E+00
  1.60000000E+01  1.00800000E+00  1.00800000E+00  1.60000000E+01  1.00800000E+00
  1.00800000E+00  1.60000000E+01  1.00800000E+00  1.00800000E+00  1.60000000E+01
  1.00800000E+00  1.00800000E+00  1.60000000E+01  1.00800000E+00  1.00800000E+00
  1.60000000E+01  1.00800000E+00  1.00800000E+00  1.60000000E+01  1.00800000E+00
  1.00800000E+00  1.60000000E+01  1.00800000E+00  1.00800000E+00  1.60000000E+01
  1.00800000E+00  1.00800000E+00  1.60000000E+01  1.00800000E+00  1.00800000E+00
  1.60000000E+01  1.00800000E+00  1.00800000E+00  1.60000000E+01  1.00800000E+00
  1.00800000E+00  1.60000000E+01  1.00800000E+00  1.00800000E+00  1.60000000E+01
  1.00800000E+00  1.00800000E+00  1.60000000E+01  1.00800000E+00  1.00800000E+00
  1.60000000E+01  1.00800000E+00  1.00800000E+00  1.60000000E+01  1.00800000E+00
  1.00800000E+00  1.60000000E+01  1.00800000E+00  1.00800000E+00  1.60000000E+01
  1.00800000E+00  1.00800000E+00  1.60000000E+01  1.00800000E+00  1.00800000E+00
  1.60000000E+01  1.00800000E+00  1.00800000E+00  1.60000000E+01  1.00800000E+00
  1.00800000E+00  1.60000000E+01  1.00800000E+00  1.00800000E+00  1.60000000E+01
  1.00800000E+00  1.00800000E+00  1.60000000E+01  1.00800000E+00  1.00800000E+00
  1.60000000E+01  1.00800000E+00  1.00800000E+00  1.60000000E+01  1.00800000E+00
  1.00800000E+00  1.60000000E+01  1.00800000E+00  1.00800000E+00  1.60000000E+01
  1.00800000E+00  1.00800000E+00  1.60000000E+01  1.00800000E+00  1.00800000E+00
  1.60000000E+01  1.00800000E+00  1.00800000E+00  1.60000000E+01  1.00800000E+00
  1.00800000E+00  1.60000000E+01  1.00800000E+00  1.00800000E+00  1.60000000E+01
  1.00800000E+00  1.00800000E+00  1.60000000E+01  1.00800000E+00  1.00800000E+00
  1.60000000E+01  1.00800000E+00  1.00800000E+00  1.60000000E+01  1.00800000E+00
  1.00800000E+00  1.60000000E+01  1.00800000E+00  1.00800000E+00  1.60000000E+01
  1.00800000E+00  1.00800000E+00  1.60000000E+01  1.00800000E+00  1.00800000E+00
  1.60000000E+01  1.00800000E+00  1.00800000E+00  1.60000000E+01  1.00800000E+00
  1.00800000E+00  1.60000000E+01  1.00800000E+00  1.00800000E+00  1.60000000E+01
  1.00800000E+00  1.00800000E+00  1.60000000E+01  1.00800000E+00  1.00800000E+00
  1.60000000E+01  1.00800000E+00  1.00800000E+00  1.60000000E+01  1.00800000E+00
  1.00800000E+00  1.60000000E+01  1.00800000E+00  1.00800000E+00  1.60000000E+01
  1.00800000E+00  1.00800000E+00  1.60000000E+01  1.00800000E+00  1.00800000E+00
  1.60000000E+01  1.00800000E+00  1.00800000E+00  1.60000000E+01  1.00800000E+00
  1.00800000E+00  1.60000000E+01  1.00800000E+00  1.00800000E+00  1.60000000E+01
  1.00800000E+00  1.00800000E+00  1.60000000E+01  1.00800000E+00  1.00800000E+00
  1.60000000E+01  1.00800000E+00  1.00800000E+00  1.60000000E+01  1.00800000E+00
  1.00800000E+00  1.60000000E+01  1.00800000E+00  1.00800000E+00  1.60000000E+01
  1.00800000E+00  1.00800000E+00  1.60000000E+01  1.00800000E+00  1.00800000E+00
  1.60000000E+01  1.00800000E+00  1.00800000E+00  1.60000000E+01  1.00800000E+00
  1.00800000E+00  1.60000000E+01  1.00800000E+00  1.00800000E+00  1.60000000E+01
  1.00800000E+00  1.00800000E+00  1.60000000E+01  1.00800000E+00  1.00800000E+00
  1.60000000E+01  1.00800000E+00  1.00800000E+00  1.60000000E+01  1.00800000E+00
  1.00800000E+00  1.60000000E+01  1.00800000E+00  1.00800000E+00  1.60000000E+01
  1.00800000E+00  1.00800000E+00  1.60000000E+01  1.00800000E+00  1.00800000E+00
  1.60000000E+01  1.00800000E+00  1.00800000E+00  1.60000000E+01  1.00800000E+00
  1.00800000E+00  1.60000000E+01  1.00800000E+00  1.00800000E+00  1.60000000E+01
  1.00800000E+00  1.00800000E+00  1.60000000E+01  1.00800000E+00  1.00800000E+00
  1.60000000E+01  1.00800000E+00  1.00800000E+00  1.60000000E+01  1.00800000E+00
  1.00800000E+00  1.60000000E+01  1.00800000E+00  1.00800000E+00  1.60000000E+01
  1.00800000E+00  1.00800000E+00  1.60000000E+01  1.00800000E+00  1.00800000E+00
  1.60000000E+01  1.00800000E+00  1.00800000E+00  1.60000000E+01  1.00800000E+00
  1.00800000E+00  1.60000000E+01  1.00800000E+00  1.00800000E+00  1.60000000E+01
  1.00800000E+00  1.00800000E+00  1.60000000E+01  1.00800000E+00  1.00800000E+00
  1.60000000E+01  1.00800000E+00  1.00800000E+00  1.60000000E+01  1.00800000E+00
  1.00800000E+00  1.60000000E+01  1.00800000E+00  1.00800000E+00  1.60000000E+01
  1.00800000E+00  1.00800000E+00  1.60000000E+01  1.00800000E+00  1.00800000E+00
  1.60000000E+01  1.00800000E+00  1.00800000E+00  1.60000000E+01  1.00800000E+00
  1.00800000E+00  1.60000000E+01  1.00800000E+00  1.00800000E+00  1.60000000E+01
  1.00800000E+00  1.00800000E+00  1.60000000E+01  1.00800000E+00  1.00800000E+00
  1.60000000E+01  1.00800000E+00  1.00800000E+00  1.60000000E+01  1.00800000E+00
  1.00800000E+00  1.60000000E+01  1.00800000E+00  1.00800000E+00  1.60000000E+01
  1.00800000E+00  1.00800000E+00  1.60000000E+01  1.00800000E+00  1.00800000E+00
  1.60000000E+01  1.00800000E+00  1.00800000E+00  1.60000000E+01  1.00800000E+00
  1.00800000E+00  1.60000000E+01  1.00800000E+00  1.00800000E+00  1.60000000E+01
  1.00800000E+00  1.00800000E+00  1.60000000E+01  1.00800000E+00  1.00800000E+00
  1.60000000E+01  1.00800000E+00  1.00800000E+00  1.60000000E+01  1.00800000E+00
  1.00800000E+00  1.60000000E+01  1.00800000E+00  1.00800000E+00  1.60000000E+01
  1.00800000E+00  1.00800000E+00  1.60000000E+01  1.00800000E+00  1.00800000E+00
  1.60000000E+01  1.00800000E+00  1.00800000E+00  1.60000000E+01  1.00800000E+00
  1.00800000E+00  1.60000000E+01  1.00800000E+00  1.00800000E+00  1.60000000E+01
  1.00800000E+00  1.00800000E+00  1.60000000E+01  1.00800000E+00  1.00800000E+00
  1.60000000E+01  1.00800000E+00  1.00800000E+00  1.60000000E+01  1.00800000E+00
  1.00800000E+00  1.60000000E+01  1.00800000E+00  1.00800000E+00  1.60000000E+01
  1.00800000E+00  1.00800000E+00  1.60000000E+01  1.00800000E+00  1.00800000E+00
  1.60000000E+01  1.00800000E+00  1.00800000E+00  1.60000000E+01  1.00800000E+00
  1.00800000E+00  1.60000000E+01  1.00800000E+00  1.00800000E+00  1.60000000E+01
  1.00800000E+00  1.00800000E+00  1.60000000E+01  1.00800000E+00  1.00800000E+00
  1.60000000E+01  1.00800000E+00  1.00800000E+00  1.60000000E+01  1.00800000E+00
  1.00800000E+00  1.60000000E+01  1.00800000E+00  1.00800000E+00  1.60000000E+01
  1.00800000E+00  1.00800000E+00  1.60000000E+01  1.00800000E+00  1.00800000E+00
  1.60000000E+01  1.00800000E+00  1.00800000E+00  1.60000000E+01  1.00800000E+00
  1.00800000E+00  1.60000000E+01  1.00800000E+00  1.00800000E+00  1.60000000E+01
  1.00800000E+00  1.00800000E+00  1.60000000E+01  1.00800000E+00  1.00800000E+00
  1.60000000E+01  1.00800000E+00  1.00800000E+00  1.60000000E+01  1.00800000E+00
  1.00800000E+00  1.60000000E+01  1.00800000E+00  1.00800000E+00  1.60000000E+01
  1.00800000E+00  1.00800000E+00  1.60000000E+01  1.00800000E+00  1.00800000E+00
  1.60000000E+01  1.00800000E+00  1.00800000E+00  1.60000000E+01  1.00800000E+00
  1.00800000E+00  1.60000000E+01  1.00800000E+00  1.00800000E+00  1.60000000E+01
  1.00800000E+00  1.00800000E+00  1.60000000E+01  1.00800000E+00  1.00800000E+00
  1.60000000E+01  1.00800000E+00  1.00800000E+00  1.60000000E+01  1.00800000E+00
  1.00800000E+00  1.60000000E+01  1.00800000E+00  1.00800000E+00  1.60000000E+01
  1.00800000E+00  1.00800000E+00  1.60000000E+01  1.00800000E+00  1.00800000E+00
  1.60000000E+01  1.00800000E+00  1.00800000E+00  1.60000000E+01  1.00800000E+00
  1.00800000E+00  1.60000000E+01  1.00800000E+00  1.00800000E+00  1.60000000E+01
  1.00800000E+00  1.00800000E+00  1.60000000E+01  1.00800000E+00  1.00800000E+00
  1.60000000E+01  1.00800000E+00  1.00800000E+00  1.60000000E+01  1.00800000E+00
  1.00800000E+00  1.60000000E+01  1.00800000E+00  1.00800000E+00  1.60000000E+01
  1.00800000E+00  1.00800000E+00  1.60000000E+01  1.00800000E+00  1.00800000E+00
  1.60000000E+01  1.00800000E+00  1.00800000E+00  1.60000000E+01  1.00800000E+00
  1.00800000E+00  1.60000000E+01  1.00800000E+00  1.00800000E+00  1.60000000E+01
  1.00800000E+00  1.00800000E+00  1.60000000E+01  1.00800000E+00  1.00800000E+00
  1.60000000E+01  1.00800000E+00  1.00800000E+00  1.60000000E+01  1.00800000E+00
  1.00800000E+00  1.60000000E+01  1.00800000E+00  1.00800000E+00  1.60000000E+01
  1.00800000E+00  1.00800000E+00  1.60000000E+01  1.00800000E+00  1.00800000E+00
  1.60000000E+01  1.00800000E+00  1.00800000E+00  1.60000000E+01  1.00800000E+00
  1.00800000E+00  1.60000000E+01  1.00800000E+00  1.00800000E+00  1.60000000E+01
  1.00800000E+00  1.00800000E+00  1.60000000E+01  1.00800000E+00  1.00800000E+00
  1.60000000E+01  1.00800000E+00  1.00800000E+00  1.60000000E+01  1.00800000E+00
  1.00800000E+00  1.60000000E+01  1.00800000E+00  1.00800000E+00  1.60000000E+01
  1.00800000E+00  1.00800000E+00  1.60000000E+01  1.00800000E+00  1.00800000E+00
  1.60000000E+01  1.00800000E+00  1.00800000E+00  1.60000000E+01  1.00800000E+00
  1.00800000E+00  1.60000000E+01  1.00800000E+00  1.00800000E+00  1.60000000E+01
  1.00800000E+00  1.00800000E+00  1.60000000E+01  1.00800000E+00  1.00800000E+00
  1.60000000E+01  1.00800000E+00  1.00800000E+00  1.60000000E+01  1.00800000E+00
  1.00800000E+00  1.60000000E+01  1.00800000E+00  1.00800000E+00  1.60000000E+01
  1.00800000E+00  1.00800000E+00  1.60000000E+01  1.00800000E+00  1.00800000E+00
  1.60000000E+01  1.00800000E+00  1.00800000E+00  1.60000000E+01  1.00800000E+00
  1.00800000E+00  1.60000000E+01  1.00800000E+00  1.00800000E+00  1.60000000E+01
  1.00800000E+00  1.00800000E+00  1.60000000E+01  1.00800000E+00  1.00800000E+00
  1.60000000E+01  1.00800000E+00  1.00800000E+00  1.60000000E+01  1.00800000E+00
  1.00800000E+00  1.60000000E+01  1.00800000E+00  1.00800000E+00  1.60000000E+01
  1.00800000E+00  1.00800000E+00  1.60000000E+01  1.00800000E+00  1.00800000E+00
  1.60000000E+01  1.00800000E+00  1.00800000E+00  1.60000000E+01  1.00800000E+00
  1.00800000E+00  1.60000000E+01  1.00800000E+00  1.00800000E+00  1.60000000E+01
  1.00800000E+00  1.00800000E+00  1.60000000E+01  1.00800000E+00  1.00800000E+00
  1.60000000E+01  1.00800000E+00  1.00800000E+00  1.60000000E+01  1.00800000E+00
  1.00800000E+00  1.60000000E+01  1.00800000E+00  1.00800000E+00  1.60000000E+01
  1.00800000E+00  1.00800000E+00  1.60000000E+01  1.00800000E+00  1.00800000E+00
  1.60000000E+01  1.00800000E+00  1.00800000E+00  1.60000000E+01  1.00800000E+00
  1.00800000E+00  1.60000000E+01  1.00800000E+00  1.00800000E+00  1.60000000E+01
  1.00800000E+00  1.00800000E+00  1.60000000E+01  1.00800000E+00  1.00800000E+00
  1.60000000E+01  1.00800000E+00  1.00800000E+00  1.60000000E+01  1.00800000E+00
  1.00800000E+00  1.60000000E+01  1.00800000E+00  1.00800000E+00  1.60000000E+01
  1.00800000E+00  1.00800000E+00  1.60000000E+01  1.00800000E+00  1.00800000E+00
  1.60000000E+01  1.00800000E+00  1.00800000E+00  1.60000000E+01  1.00800000E+00
  1.00800000E+00  1.60000000E+01  1.00800000E+00  1.00800000E+00  1.60000000E+01
  1.00800000E+00  1.00800000E+00  1.60000000E+01  1.00800000E+00  1.00800000E+00
  1.60000000E+01  1.00800000E+00  1.00800000E+00  1.60000000E+01  1.00800000E+00
  1.00800000E+00  1.60000000E+01  1.00800000E+00  1.00800000E+00  1.60000000E+01
  1.00800000E+00  1.00800000E+00  1.60000000E+01  1.00800000E+00  1.00800000E+00
  1.60000000E+01  1.00800000E+00  1.00800000E+00  1.60000000E+01  1.00800000E+00
  1.00800000E+00  1.60000000E+01  1.00800000E+00  1.00800000E+00  1.60000000E+01
  1.00800000E+00  1.00800000E+00  1.60000000E+01  1.00800000E+00  1.00800000E+00
  1.60000000E+01  1.00800000E+00  1.00800000E+00  1.60000000E+01  1.00800000E+00
  1.00800000E+00  1.60000000E+01  1.00800000E+00  1.00800000E+00  1.60000000E+01
  1.00800000E+00  1.00800000E+00  1.60000000E+01  1.00800000E+00  1.00800000E+00
  1.60000000E+01  1.00800000E+00  1.00800000E+00  1.60000000E+01  1.00800000E+00
  1.00800000E+00  1.60000000E+01  1.00800000E+00  1.00800000E+00  1.60000000E+01
  1.00800000E+00  1.00800000E+00  1.60000000E+01  1.00800000E+00  1.00800000E+00
  1.60000000E+01  1.00800000E+00  1.00800000E+00  1.60000000E+01  1.00800000E+00
  1.00800000E+00  1.60000000E+01  1.00800000E+00  1.00800000E+00  1.60000000E+01
  1.00800000E+00  1.00800000E+00  1.60000000E+01  1.00800000E+00  1.00800000E+00
  1.60000000E+01  1.00800000E+00  1.00800000E+00  1.60000000E+01  1.00800000E+00
  1.00800000E+00  1.60000000E+01  1.00800000E+00  1.00800000E+00  1.60000000E+01
  1.00800000E+00  1.00800000E+00  1.60000000E+01  1.00800000E+00  1.00800000E+00
  1.60000000E+01  1.00800000E+00  1.00800000E+00  1.60000000E+01  1.00800000E+00
  1.00800000E+00  1.60000000E+01  1.00800000E+00  1.00800000E+00  1.60000000E+01
  1.00800000E+00  1.00800000E+00  1.60000000E+01  1.00800000E+00  1.00800000E+00
  1.60000000E+01  1.00800000E+00  1.00800000E+00  1.60000000E+01  1.00800000E+00
  1.00800000E+00  1.60000000E+01  1.00800000E+00  1.00800000E+00  1.60000000E+01
  1.00800000E+00  1.00800000E+00  1.60000000E+01  1.00800000E+00  1.00800000E+00
  1.60000000E+01  1.00800000E+00  1.00800000E+00  1.60000000E+01  1.00800000E+00
  1.00800000E+00  1.60000000E+01  1.00800000E+00  1.00800000E+00  1.60000000E+01
  1.00800000E+00  1.00800000E+00  1.60000000E+01  1.00800000E+00  1.00800000E+00
  1.60000000E+01  1.00800000E+00  1.00800000E+00  1.60000000E+01  1.00800000E+00
  1.00800000E+00  1.60000000E+01  1.00800000E+00  1.00800000E+00  1.60000000E+01
  1.00800000E+00  1.00800000E+00  1.60000000E+01  1.00800000E+00  1.00800000E+00
  1.60000000E+01  1.00800000E+00  1.00800000E+00  1.60000000E+01  1.00800000E+00
  1.00800000E+00  1.60000000E+01  1.00800000E+00  1.00800000E+00  1.60000000E+01
  1.00800000E+00  1.00800000E+00  1.60000000E+01  1.00800000E+00  1.00800000E+00
  1.60000000E+01  1.00800000E+00  1.00800000E+00  1.60000000E+01  1.00800000E+00
  1.00800000E+00  1.60000000E+01  1.00800000E+00  1.00800000E+00  1.60000000E+01
  1.00800000E+00  1.00800000E+00  1.60000000E+01  1.00800000E+00  1.00800000E+00
  1.60000000E+01  1.00800000E+00  1.00800000E+00  1.60000000E+01  1.00800000E+00
  1.00800000E+00  1.60000000E+01  1.00800000E+00  1.00800000E+00  1.60000000E+01
  1.00800000E+00  1.00800000E+00  1.60000000E+01  1.00800000E+00  1.00800000E+00
  1.60000000E+01  1.00800000E+00  1.00800000E+00  1.60000000E+01  1.00800000E+00
  1.00800000E+00  1.60000000E+01  1.00800000E+00  1.00800000E+00  1.60000000E+01
  1.00800000E+00  1.00800000E+00  1.60000000E+01  1.00800000E+00  1.00800000E+00
  1.60000000E+01  1.00800000E+00  1.00800000E+00  1.60000000E+01  1.00800000E+00
  1.00800000E+00  1.60000000E+01  1.00800000E+00  1.00800000E+00  1.60000000E+01
  1.00800000E+00  1.00800000E+00  1.60000000E+01  1.00800000E+00  1.00800000E+00
  1.60000000E+01  1.00800000E+00  1.00800000E+00  1.60000000E+01  1.00800000E+00
  1.00800000E+00  1.60000000E+01  1.00800000E+00  1.00800000E+00  1.60000000E+01
  1.00800000E+00  1.00800000E+00  1.60000000E+01  1.00800000E+00  1.00800000E+00
  1.60000000E+01  1.00800000E+00  1.00800000E+00  1.60000000E+01  1.00800000E+00
  1.00800000E+00  1.60000000E+01  1.00800000E+00  1.00800000E+00  1.60000000E+01
  1.00800000E+00  1.00800000E+00  1.60000000E+01  1.00800000E+00  1.00800000E+00
  1.60000000E+01  1.00800000E+00  1.00800000E+00  1.60000000E+01  1.00800000E+00
  1.00800000E+00  1.60000000E+01  1.00800000E+00  1.00800000E+00  1.60000000E+01
  1.00800000E+00  1.00800000E+00  1.60000000E+01  1.00800000E+00  1.00800000E+00
  1.60000000E+01  1.00800000E+00  1.00800000E+00  1.60000000E+01  1.00800000E+00
  1.00800000E+00  1.60000000E+01  1.00800000E+00  1.00800000E+00  1.60000000E+01
  1.00800000E+00  1.00800000E+00  1.60000000E+01  1.00800000E+00  1.00800000E+00
  1.60000000E+01  1.00800000E+00  1.00800000E+00  1.60000000E+01  1.00800000E+00
  1.00800000E+00  1.60000000E+01  1.00800000E+00  1.00800000E+00  1.60000000E+01
  1.00800000E+00  1.00800000E+00  1.60000000E+01  1.00800000E+00  1.00800000E+00
  1.60000000E+01  1.00800000E+00  1.00800000E+00  1.60000000E+01  1.00800000E+00
  1.00800000E+00  1.60000000E+01  1.00800000E+00  1.00800000E+00  1.60000000E+01
  1.00800000E+00  1.00800000E+00  1.60000000E+01  1.00800000E+00  1.00800000E+00
  1.60000000E+01  1.00800000E+00  1.00800000E+00  1.60000000E+01  1.00800000E+00
  1.00800000E+00  1.60000000E+01  1.00800000E+00  1.00800000E+00  1.60000000E+01
  1.00800000E+00  1.00800000E+00  1.60000000E+01  1.00800000E+00  1.00800000E+00
  1.60000000E+01  1.00800000E+00  1.00800000E+00  1.60000000E+01  1.00800000E+00
  1.00800000E+00  1.60000000E+01  1.00800000E+00  1.00800000E+00  1.60000000E+01
  1.00800000E+00  1.00800000E+00  1.60000000E+01  1.00800000E+00  1.00800000E+00
  1.60000000E+01  1.00800000E+00  1.00800000E+00  1.60000000E+01  1.00800000E+00
  1.00800000E+00  1.60000000E+01  1.00800000E+00  1.00800000E+00  1.60000000E+01
  1.00800000E+00  1.00800000E+00  1.60000000E+01  1.00800000E+00  1.00800000E+00
  1.60000000E+01  1.00800000E+00  1.00800000E+00  1.60000000E+01  1.00800000E+00
  1.00800000E+00  1.60000000E+01  1.00800000E+00  1.00800000E+00  1.60000000E+01
  1.00800000E+00  1.00800000E+00  1.60000000E+01  1.00800000E+00  1.00800000E+00
  1.60000000E+01  1.00800000E+00  1.00800000E+00  1.60000000E+01  1.00800000E+00
  1.00800000E+00  1.60000000E+01  1.00800000E+00  1.00800000E+00  1.60000000E+01
  1.00800000E+00  1.00800000E+00  1.60000000E+01  1.00800000E+00  1.00800000E+00
  1.60000000E+01  1.00800000E+00  1.00800000E+00  1.60000000E+01  1.00800000E+00
  1.00800000E+00  1.60000000E+01  1.00800000E+00  1.00800000E+00  1.60000000E+01
  1.00800000E+00  1.00800000E+00  1.60000000E+01  1.00800000E+00  1.00800000E+00
  1.60000000E+01  1.00800000E+00  1.00800000E+00  1.60000000E+01  1.00800000E+00
  1.00800000E+00  1.60000000E+01  1.00800000E+00  1.00800000E+00  1.60000000E+01
  1.00800000E+00  1.00800000E+00  1.60000000E+01  1.00800000E+00  1.00800000E+00
  1.60000000E+01  1.00800000E+00  1.00800000E+00  1.60000000E+01  1.00800000E+00
  1.00800000E+00  1.60000000E+01  1.00800000E+00  1.00800000E+00  1.60000000E+01
  1.00800000E+00  1.00800000E+00  1.60000000E+01  1.00800000E+00  1.00800000E+00
  1.60000000E+01  1.00800000E+00  1.00800000E+00  1.60000000E+01  1.00800000E+00
  1.00800000E+00  1.60000000E+01  1.00800000E+00  1.00800000E+00  1.60000000E+01
  1.00800000E+00  1.00800000E+00  1.60000000E+01  1.00800000E+00  1.00800000E+00
  1.60000000E+01  1.00800000E+00  1.00800000E+00  1.60000000E+01  1.00800000E+00
  1.00800000E+00  1.60000000E+01  1.00800000E+00  1.00800000E+00  1.60000000E+01
  1.00800000E+00  1.00800000E+00  1.60000000E+01  1.00800000E+00  1.00800000E+00
  1.60000000E+01  1.00800000E+00  1.00800000E+00  1.60000000E+01  1.00800000E+00
  1.00800000E+00  1.60000000E+01  1.00800000E+00  1.00800000E+00  1.60000000E+01
  1.00800000E+00  1.00800000E+00  1.60000000E+01  1.00800000E+00  1.00800000E+00
  1.60000000E+01  1.00800000E+00  1.00800000E+00  1.60000000E+01  1.00800000E+00
  1.00800000E+00  1.60000000E+01  1.00800000E+00  1.00800000E+00  1.60000000E+01
  1.00800000E+00  1.00800000E+00  1.60000000E+01  1.00800000E+00  1.00800000E+00
  1.60000000E+01  1.00800000E+00  1.00800000E+00  1.60000000E+01  1.00800000E+00
  1.00800000E+00  1.60000000E+01  1.00800000E+00  1.00800000E+00  1.60000000E+01
  1.00800000E+00  1.00800000E+00  1.60000000E+01  1.00800000E+00  1.00800000E+00
  1.60000000E+01  1.00800000E+00  1.00800000E+00  1.60000000E+01  1.00800000E+00
  1.00800000E+00  1.60000000E+01  1.00800000E+00  1.00800000E+00  1.60000000E+01
  1.00800000E+00  1.00800000E+00  1.60000000E+01  1.00800000E+00  1.00800000E+00
  1.60000000E+01  1.00800000E+00  1.00800000E+00  1.60000000E+01  1.00800000E+00
  1.00800000E+00  1.60000000E+01  1.00800000E+00  1.00800000E+00  1.60000000E+01
  1.00800000E+00  1.00800000E+00  1.60000000E+01  1.00800000E+00  1.00800000E+00
  1.60000000E+01  1.00800000E+00  1.00800000E+00  1.60000000E+01  1.00800000E+00
  1.00800000E+00  1.60000000E+01  1.00800000E+00  1.00800000E+00  1.60000000E+01
  1.00800000E+00  1.00800000E+00  1.60000000E+01  1.00800000E+00  1.00800000E+00
  1.60000000E+01  1.00800000E+00  1.00800000E+00  1.60000000E+01  1.00800000E+00
  1.00800000E+00  1.60000000E+01  1.00800000E+00  1.00800000E+00  1.60000000E+01
  1.00800000E+00  1.00800000E+00  1.60000000E+01  1.00800000E+00  1.00800000E+00
  1.60000000E+01  1.00800000E+00  1.00800000E+00  1.60000000E+01  1.00800000E+00
  1.00800000E+00  1.60000000E+01  1.00800000E+00  1.00800000E+00  1.60000000E+01
  1.00800000E+00  1.00800000E+00  1.60000000E+01  1.00800000E+00  1.00800000E+00
  1.60000000E+01  1.00800000E+00  1.00800000E+00  1.60000000E+01  1.00800000E+00
  1.00800000E+00  1.60000000E+01  1.00800000E+00  1.00800000E+00  1.60000000E+01
  1.00800000E+00  1.00800000E+00  1.60000000E+01  1.00800000E+00  1.00800000E+00
  1.60000000E+01  1.00800000E+00  1.00800000E+00  1.60000000E+01  1.00800000E+00
  1.00800000E+00  1.60000000E+01  1.00800000E+00  1.00800000E+00  1.60000000E+01
  1.00800000E+00  1.00800000E+00  1.60000000E+01  1.00800000E+00  1.00800000E+00
  1.60000000E+01  1.00800000E+00  1.00800000E+00  1.60000000E+01  1.00800000E+00
  1.00800000E+00  1.60000000E+01  1.00800000E+00  1.00800000E+00  1.60000000E+01
  1.00800000E+00  1.00800000E+00  1.60000000E+01  1.00800000E+00  1.00800000E+00
  1.60000000E+01  1.00800000E+00  1.00800000E+00  1.60000000E+01  1.00800000E+00
  1.00800000E+00  1.60000000E+01  1.00800000E+00  1.00800000E+00  1.60000000E+01
  1.00800000E+00  1.00800000E+00  1.60000000E+01  1.00800000E+00  1.00800000E+00
  1.60000000E+01  1.00800000E+00  1.00800000E+00  1.60000000E+01  1.00800000E+00
  1.00800000E+00  1.60000000E+01  1.00800000E+00  1.00800000E+00  1.60000000E+01
  1.00800000E+00  1.00800000E+00  1.60000000E+01  1.00800000E+00  1.00800000E+00
  1.60000000E+01  1.00800000E+00  1.00800000E+00  1.60000000E+01  1.00800000E+00
  1.00800000E+00  1.60000000E+01  1.00800000E+00  1.00800000E+00  1.60000000E+01
  1.00800000E+00  1.00800000E+00  1.60000000E+01  1.00800000E+00  1.00800000E+00
  1.60000000E+01  1.00800000E+00  1.00800000E+00  1.60000000E+01  1.00800000E+00
  1.00800000E+00  1.60000000E+01  1.00800000E+00  1.00800000E+00  1.60000000E+01
  1.00800000E+00  1.00800000E+00  1.60000000E+01  1.00800000E+00  1.00800000E+00
  1.60000000E+01  1.00800000E+00  1.00800000E+00  1.60000000E+01  1.00800000E+00
  1.00800000E+00  1.60000000E+01  1.00800000E+00  1.00800000E+00  1.60000000E+01
  1.00800000E+00  1.00800000E+00  1.60000000E+01  1.00800000E+00  1.00800000E+00
  1.60000000E+01  1.00800000E+00  1.00800000E+00  1.60000000E+01  1.00800000E+00
  1.00800000E+00  1.60000000E+01  1.00800000E+00  1.00800000E+00  1.60000000E+01
  1.00800000E+00  1.00800000E+00  1.60000000E+01  1.00800000E+00  1.00800000E+00
  1.60000000E+01  1.00800000E+00  1.00800000E+00  1.60000000E+01  1.00800000E+00
  1.00800000E+00  1.60000000E+01  1.00800000E+00  1.00800000E+00  1.60000000E+01
  1.00800000E+00  1.00800000E+00  1.60000000E+01  1.00800000E+00  1.00800000E+00
  1.60000000E+01  1.00800000E+00  1.00800000E+00  1.60000000E+01  1.00800000E+00
  1.00800000E+00  1.60000000E+01  1.00800000E+00  1.00800000E+00  1.60000000E+01
  1.00800000E+00  1.00800000E+00  1.60000000E+01  1.00800000E+00  1.00800000E+00
  1.60000000E+01  1.00800000E+00  1.00800000E+00  1.60000000E+01  1.00800000E+00
  1.00800000E+00  1.60000000E+01  1.00800000E+00  1.00800000E+00  1.60000000E+01
  1.00800000E+00  1.00800000E+00  1.60000000E+01  1.00800000E+00  1.00800000E+00
  1.60000000E+01  1.00800000E+00  1.00800000E+00  1.60000000E+01  1.00800000E+00
  1.00800000E+00  1.60000000E+01  1.00800000E+00  1.00800000E+00  1.60000000E+01
  1.00800000E+00  1.00800000E+00  1.60000000E+01  1.00800000E+00  1.00800000E+00
  1.60000000E+01  1.00800000E+00  1.00800000E+00  1.60000000E+01  1.00800000E+00
  1.00800000E+00  1.60000000E+01  1.00800000E+00  1.00800000E+00  1.60000000E+01
  1.00800000E+00  1.00800000E+00  1.60000000E+01  1.00800000E+00  1.00800000E+00
  1.60000000E+01  1.00800000E+00  1.00800000E+00  1.60000000E+01  1.00800000E+00
  1.00800000E+00  1.60000000E+01  1.00800000E+00  1.00800000E+00  1.60000000E+01
  1.00800000E+00  1.00800000E+00  1.60000000E+01  1.00800000E+00  1.00800000E+00
  1.60000000E+01  1.00800000E+00  1.00800000E+00  1.60000000E+01  1.00800000E+00
  1.00800000E+00  1.60000000E+01  1.00800000E+00  1.00800000E+00  1.60000000E+01
  1.00800000E+00  1.00800000E+00  1.60000000E+01  1.00800000E+00  1.00800000E+00
  1.60000000E+01  1.00800000E+00  1.00800000E+00  1.60000000E+01  1.00800000E+00
  1.00800000E+00  1.60000000E+01  1.00800000E+00  1.00800000E+00  1.60000000E+01
  1.00800000E+00  1.00800000E+00  1.60000000E+01  1.00800000E+00  1.00800000E+00
  1.60000000E+01  1.00800000E+00  1.00800000E+00  1.60000000E+01  1.00800000E+00
  1.00800000E+00  1.60000000E+01  1.00800000E+00  1.00800000E+00  1.60000000E+01
  1.00800000E+00  1.00800000E+00  1.60000000E+01  1.00800000E+00  1.00800000E+00
  1.60000000E+01  1.00800000E+00  1.00800000E+00  1.60000000E+01  1.00800000E+00
  1.00800000E+00  1.60000000E+01  1.00800000E+00  1.00800000E+00  1.60000000E+01
  1.00800000E+00  1.00800000E+00  1.60000000E+01  1.00800000E+00  1.00800000E+00
  1.60000000E+01  1.00800000E+00  1.00800000E+00  1.60000000E+01  1.00800000E+00
  1.00800000E+00  1.60000000E+01  1.00800000E+00  1.00800000E+00  1.60000000E+01
  1.00800000E+00  1.00800000E+00  1.60000000E+01  1.00800000E+00  1.00800000E+00
  1.60000000E+01  1.00800000E+00  1.00800000E+00  1.60000000E+01  1.00800000E+00
  1.00800000E+00  1.60000000E+01  1.00800000E+00  1.00800000E+00  1.60000000E+01
  1.00800000E+00  1.00800000E+00  1.60000000E+01  1.00800000E+00  1.00800000E+00
  1.60000000E+01  1.00800000E+00  1.00800000E+00  1.60000000E+01  1.00800000E+00
  1.00800000E+00  1.60000000E+01  1.00800000E+00  1.00800000E+00  1.60000000E+01
  1.00800000E+00  1.00800000E+00  1.60000000E+01  1.00800000E+00  1.00800000E+00
  1.60000000E+01  1.00800000E+00  1.00800000E+00  1.60000000E+01  1.00800000E+00
  1.00800000E+00  1.60000000E+01  1.00800000E+00  1.00800000E+00  1.60000000E+01
  1.00800000E+00  1.00800000E+00  1.60000000E+01  1.00800000E+00  1.00800000E+00
  1.60000000E+01  1.00800000E+00  1.00800000E+00  1.60000000E+01  1.00800000E+00
  1.00800000E+00  1.60000000E+01  1.00800000E+00  1.00800000E+00  1.60000000E+01
  1.00800000E+00  1.00800000E+00  1.60000000E+01  1.00800000E+00  1.00800000E+00
  1.60000000E+01  1.00800000E+00  1.00800000E+00  1.60000000E+01  1.00800000E+00
  1.00800000E+00  1.60000000E+01  1.00800000E+00  1.00800000E+00  1.60000000E+01
  1.00800000E+00  1.00800000E+00  1.60000000E+01  1.00800000E+00  1.00800000E+00
  1.60000000E+01  1.00800000E+00  1.00800000E+00  1.60000000E+01  1.00800000E+00
  1.00800000E+00  1.60000000E+01  1.00800000E+00  1.00800000E+00  1.60000000E+01
  1.00800000E+00  1.00800000E+00  1.60000000E+01  1.00800000E+00  1.00800000E+00
  1.60000000E+01  1.00800000E+00  1.00800000E+00  1.60000000E+01  1.00800000E+00
  1.00800000E+00  1.60000000E+01  1.00800000E+00  1.00800000E+00  1.60000000E+01
  1.00800000E+00  1.00800000E+00  1.60000000E+01  1.00800000E+00  1.00800000E+00
  1.60000000E+01  1.00800000E+00  1.00800000E+00  1.60000000E+01  1.00800000E+00
  1.00800000E+00  1.60000000E+01  1.00800000E+00  1.00800000E+00  1.60000000E+01
  1.00800000E+00  1.00800000E+00  1.60000000E+01  1.00800000E+00  1.00800000E+00
  1.60000000E+01  1.00800000E+00  1.00800000E+00  1.60000000E+01  1.00800000E+00
  1.00800000E+00  1.60000000E+01  1.00800000E+00  1.00800000E+00  1.60000000E+01
  1.00800000E+00  1.00800000E+00  1.60000000E+01  1.00800000E+00  1.00800000E+00
  1.60000000E+01  1.00800000E+00  1.00800000E+00  1.60000000E+01  1.00800000E+00
  1.00800000E+00  1.60000000E+01  1.00800000E+00  1.00800000E+00  1.60000000E+01
  1.00800000E+00  1.00800000E+00  1.60000000E+01  1.00800000E+00  1.00800000E+00
  1.60000000E+01  1.00800000E+00  1.00800000E+00  1.60000000E+01  1.00800000E+00
  1.00800000E+00  1.60000000E+01  1.00800000E+00  1.00800000E+00  1.60000000E+01
  1.00800000E+00  1.00800000E+00  1.60000000E+01  1.00800000E+00  1.00800000E+00
  1.60000000E+01  1.00800000E+00  1.00800000E+00  1.60000000E+01  1.00800000E+00
  1.00800000E+00  1.60000000E+01  1.00800000E+00  1.00800000E+00  1.60000000E+01
  1.00800000E+00  1.00800000E+00  1.60000000E+01  1.00800000E+00  1.00800000E+00
  1.60000000E+01  1.00800000E+00  1.00800000E+00  1.60000000E+01  1.00800000E+00
  1.00800000E+00  1.60000000E+01  1.00800000E+00  1.00800000E+00  1.60000000E+01
  1.00800000E+00  1.00800000E+00  1.60000000E+01  1.00800000E+00  1.00800000E+00
  1.60000000E+01  1.00800000E+00  1.00800000E+00  1.60000000E+01  1.00800000E+00
  1.00800000E+00  1.60000000E+01  1.00800000E+00  1.00800000E+00  1.60000000E+01
  1.00800000E+00  1.00800000E+00  1.60000000E+01  1.00800000E+00  1.00800000E+00
  1.60000000E+01  1.00800000E+00  1.00800000E+00  1.60000000E+01  1.00800000E+00
  1.00800000E+00  1.60000000E+01  1.00800000E+00  1.00800000E+00  1.60000000E+01
  1.00800000E+00  1.00800000E+00  1.60000000E+01  1.00800000E+00  1.00800000E+00
  1.60000000E+01  1.00800000E+00  1.00800000E+00  1.60000000E+01  1.00800000E+00
  1.00800000E+00  1.60000000E+01  1.00800000E+00  1.00800000E+00  1.60000000E+01
  1.00800000E+00  1.00800000E+00  1.60000000E+01  1.00800000E+00  1.00800000E+00
  1.60000000E+01  1.00800000E+00  1.00800000E+00  1.60000000E+01  1.00800000E+00
  1.00800000E+00  1.60000000E+01  1.00800000E+00  1.00800000E+00  1.60000000E+01
  1.00800000E+00  1.00800000E+00  1.60000000E+01  1.00800000E+00  1.00800000E+00
  1.60000000E+01  1.00800000E+00  1.00800000E+00  1.60000000E+01  1.00800000E+00
  1.00800000E+00  1.60000000E+01  1.00800000E+00  1.00800000E+00  1.60000000E+01
  1.00800000E+00  1.00800000E+00  1.60000000E+01  1.00800000E+00  1.00800000E+00
  1.60000000E+01  1.00800000E+00  1.00800000E+00  1.60000000E+01  1.00800000E+00
  1.00800000E+00  1.60000000E+01  1.00800000E+00  1.00800000E+00  1.60000000E+01
  1.00800000E+00  1.00800000E+00  1.60000000E+01  1.00800000E+00  1.00800000E+00
  1.60000000E+01  1.00800000E+00  1.00800000E+00  1.60000000E+01  1.00800000E+00
  1.00800000E+00  1.60000000E+01  1.00800000E+00  1.00800000E+00  1.60000000E+01
  1.00800000E+00  1.00800000E+00  1.60000000E+01  1.00800000E+00  1.00800000E+00
  1.60000000E+01  1.00800000E+00  1.00800000E+00  1.60000000E+01  1.00800000E+00
  1.00800000E+00  1.60000000E+01  1.00800000E+00  1.00800000E+00  1.60000000E+01
  1.00800000E+00  1.00800000E+00  1.60000000E+01  1.00800000E+00  1.00800000E+00
  1.60000000E+01  1.00800000E+00  1.00800000E+00  1.60000000E+01  1.00800000E+00
  1.00800000E+00  1.60000000E+01  1.00800000E+00  1.00800000E+00  1.60000000E+01
  1.00800000E+00  1.00800000E+00  1.60000000E+01  1.00800000E+00  1.00800000E+00
  1.60000000E+01  1.00800000E+00  1.00800000E+00  1.60000000E+01  1.00800000E+00
  1.00800000E+00  1.60000000E+01  1.00800000E+00  1.00800000E+00  1.60000000E+01
  1.00800000E+00  1.00800000E+00  1.60000000E+01  1.00800000E+00  1.00800000E+00
  1.60000000E+01  1.00800000E+00  1.00800000E+00  1.60000000E+01  1.00800000E+00
  1.00800000E+00  1.60000000E+01  1.00800000E+00  1.00800000E+00  1.60000000E+01
  1.00800000E+00  1.00800000E+00  1.60000000E+01  1.00800000E+00  1.00800000E+00
  1.60000000E+01  1.00800000E+00  1.00800000E+00  1.60000000E+01  1.00800000E+00
  1.00800000E+00  1.60000000E+01  1.00800000E+00  1.00800000E+00  1.60000000E+01
  1.00800000E+00  1.00800000E+00  1.60000000E+01  1.00800000E+00  1.00800000E+00
  1.60000000E+01  1.00800000E+00  1.00800000E+00  1.60000000E+01  1.00800000E+00
  1.00800000E+00  1.60000000E+01  1.00800000E+00  1.00800000E+00  1.60000000E+01
  1.00800000E+00  1.00800000E+00  1.60000000E+01  1.00800000E+00  1.00800000E+00
  1.60000000E+01  1.00800000E+00  1.00800000E+00  1.60000000E+01  1.00800000E+00
  1.00800000E+00  1.60000000E+01  1.00800000E+00  1.00800000E+00  1.60000000E+01
  1.00800000E+00  1.00800000E+00  1.60000000E+01  1.00800000E+00  1.00800000E+00
  1.60000000E+01  1.00800000E+00  1.00800000E+00  1.60000000E+01  1.00800000E+00
  1.00800000E+00  1.60000000E+01  1.00800000E+00  1.00800000E+00  1.60000000E+01
  1.00800000E+00  1.00800000E+00  1.60000000E+01  1.00800000E+00  1.00800000E+00
  1.60000000E+01  1.00800000E+00  1.00800000E+00  1.60000000E+01  1.00800000E+00
  1.00800000E+00  1.60000000E+01  1.00800000E+00  1.00800000E+00  1.60000000E+01
  1.00800000E+00  1.00800000E+00  1.60000000E+01  1.00800000E+00  1.00800000E+00
  1.60000000E+01  1.00800000E+00  1.00800000E+00  1.60000000E+01  1.00800000E+00
  1.00800000E+00  1.60000000E+01  1.00800000E+00  1.00800000E+00  1.60000000E+01
  1.00800000E+00  1.00800000E+00  1.60000000E+01  1.00800000E+00  1.00800000E+00
  1.60000000E+01  1.00800000E+00  1.00800000E+00  1.60000000E+01  1.00800000E+00
  1.00800000E+00  1.60000000E+01  1.00800000E+00  1.00800000E+00  1.60000000E+01
  1.00800000E+00  1.00800000E+00  1.60000000E+01  1.00800000E+00  1.00800000E+00
  1.60000000E+01  1.00800000E+00  1.00800000E+00  1.60000000E+01  1.00800000E+00
  1.00800000E+00  1.60000000E+01  1.00800000E+00  1.00800000E+00  1.60000000E+01
  1.00800000E+00  1.00800000E+00  1.60000000E+01  1.00800000E+00  1.00800000E+00
  1.60000000E+01  1.00800000E+00  1.00800000E+00  1.60000000E+01  1.00800000E+00
  1.00800000E+00  1.60000000E+01  1.00800000E+00  1.00800000E+00  1.60000000E+01
  1.00800000E+00  1.00800000E+00  1.60000000E+01  1.00800000E+00  1.00800000E+00
  1.60000000E+01  1.00800000E+00  1.00800000E+00  1.60000000E+01  1.00800000E+00
  1.00800000E+00  1.60000000E+01  1.00800000E+00  1.00800000E+00  1.60000000E+01
  1.00800000E+00  1.00800000E+00  1.60000000E+01  1.00800000E+00  1.00800000E+00
  1.60000000E+01  1.00800000E+00  1.00800000E+00  1.60000000E+01  1.00800000E+00
  1.00800000E+00  1.60000000E+01  1.00800000E+00  1.00800000E+00  1.60000000E+01
  1.00800000E+00  1.00800000E+00  1.60000000E+01  1.00800000E+00  1.00800000E+00
  1.60000000E+01  1.00800000E+00  1.00800000E+00  1.60000000E+01  1.00800000E+00
  1.00800000E+00  1.60000000E+01  1.00800000E+00  1.00800000E+00  1.60000000E+01
  1.00800000E+00  1.00800000E+00  1.60000000E+01  1.00800000E+00  1.00800000E+00
  1.60000000E+01  1.00800000E+00  1.00800000E+00  1.60000000E+01  1.00800000E+00
  1.00800000E+00  1.60000000E+01  1.00800000E+00  1.00800000E+00  1.60000000E+01
  1.00800000E+00  1.00800000E+00  1.60000000E+01  1.00800000E+00  1.00800000E+00
  1.60000000E+01  1.00800000E+00  1.00800000E+00  1.60000000E+01  1.00800000E+00
  1.00800000E+00  1.60000000E+01  1.00800000E+00  1.00800000E+00  1.60000000E+01
  1.00800000E+00  1.00800000E+00  1.60000000E+01  1.00800000E+00  1.00800000E+00
  1.60000000E+01  1.00800000E+00  1.00800000E+00  1.60000000E+01  1.00800000E+00
  1.00800000E+00  1.60000000E+01  1.00800000E+00  1.00800000E+00  1.60000000E+01
  1.00800000E+00  1.00800000E+00  1.60000000E+01  1.00800000E+00  1.00800000E+00
  1.60000000E+01  1.00800000E+00  1.00800000E+00  1.60000000E+01  1.00800000E+00
  1.00800000E+00  1.60000000E+01  1.00800000E+00  1.00800000E+00  1.60000000E+01
  1.00800000E+00  1.00800000E+00  1.60000000E+01  1.00800000E+00  1.00800000E+00
  1.60000000E+01  1.00800000E+00  1.00800000E+00  1.60000000E+01  1.00800000E+00
  1.00800000E+00  1.60000000E+01  1.00800000E+00  1.00800000E+00  1.60000000E+01
  1.00800000E+00  1.00800000E+00  1.60000000E+01  1.00800000E+00  1.00800000E+00
  1.60000000E+01  1.00800000E+00  1.00800000E+00  1.60000000E+01  1.00800000E+00
  1.00800000E+00  1.60000000E+01  1.00800000E+00  1.00800000E+00  1.60000000E+01
  1.00800000E+00  1.00800000E+00  1.60000000E+01  1.00800000E+00  1.00800000E+00
  1.60000000E+01  1.00800000E+00  1.00800000E+00  1.60000000E+01  1.00800000E+00
  1.00800000E+00  1.60000000E+01  1.00800000E+00  1.00800000E+00  1.60000000E+01
  1.00800000E+00  1.00800000E+00  1.60000000E+01  1.00800000E+00  1.00800000E+00
  1.60000000E+01  1.00800000E+00  1.00800000E+00  1.60000000E+01  1.00800000E+00
  1.00800000E+00  1.60000000E+01  1.00800000E+00  1.00800000E+00  1.60000000E+01
  1.00800000E+00  1.00800000E+00  1.60000000E+01  1.00800000E+00  1.00800000E+00
  1.60000000E+01  1.00800000E+00  1.00800000E+00  1.60000000E+01  1.00800000E+00
  1.00800000E+00  1.60000000E+01  1.00800000E+00  1.00800000E+00  1.60000000E+01
  1.00800000E+00  1.00800000E+00  1.60000000E+01  1.00800000E+00  1.00800000E+00
  1.60000000E+01  1.00800000E+00  1.00800000E+00  1.60000000E+01  1.00800000E+00
  1.00800000E+00  1.60000000E+01  1.00800000E+00  1.00800000E+00  1.60000000E+01
  1.00800000E+00  1.00800000E+00  1.60000000E+01  1.00800000E+00  1.00800000E+00
  1.60000000E+01  1.00800000E+00  1.00800000E+00  1.60000000E+01  1.00800000E+00
  1.00800000E+00  1.60000000E+01  1.00800000E+00  1.00800000E+00  1.60000000E+01
  1.00800000E+00  1.00800000E+00  1.60000000E+01  1.00800000E+00  1.00800000E+00
  1.60000000E+01  1.00800000E+00  1.00800000E+00  1.60000000E+01  1.00800000E+00
  1.00800000E+00  1.60000000E+01  1.00800000E+00  1.00800000E+00  1.60000000E+01
  1.00800000E+00  1.00800000E+00  1.60000000E+01  1.00800000E+00  1.00800000E+00
  1.60000000E+01  1.00800000E+00  1.00800000E+00  1.60000000E+01  1.00800000E+00
  1.00800000E+00  1.60000000E+01  1.00800000E+00  1.00800000E+00  1.60000000E+01
  1.00800000E+00  1.00800000E+00  1.60000000E+01  1.00800000E+00  1.00800000E+00
  1.60000000E+01  1.00800000E+00  1.00800000E+00  1.60000000E+01  1.00800000E+00
  1.00800000E+00  1.60000000E+01  1.00800000E+00  1.00800000E+00  1.60000000E+01
  1.00800000E+00  1.00800000E+00  1.60000000E+01  1.00800000E+00  1.00800000E+00
  1.60000000E+01  1.00800000E+00  1.00800000E+00  1.60000000E+01  1.00800000E+00
  1.00800000E+00  1.60000000E+01  1.00800000E+00  1.00800000E+00  1.60000000E+01
  1.00800000E+00  1.00800000E+00  1.60000000E+01  1.00800000E+00  1.00800000E+00
  1.60000000E+01  1.00800000E+00  1.00800000E+00  1.60000000E+01  1.00800000E+00
  1.00800000E+00  1.60000000E+01  1.00800000E+00  1.00800000E+00  1.60000000E+01
  1.00800000E+00  1.00800000E+00  1.60000000E+01  1.00800000E+00  1.00800000E+00
  1.60000000E+01  1.00800000E+00  1.00800000E+00  1.60000000E+01  1.00800000E+00
  1.00800000E+00  1.60000000E+01  1.00800000E+00  1.00800000E+00  1.60000000E+01
  1.00800000E+00  1.00800000E+00  1.60000000E+01  1.00800000E+00  1.00800000E+00
  1.60000000E+01  1.00800000E+00  1.00800000E+00  1.60000000E+01  1.00800000E+00
  1.00800000E+00  1.60000000E+01  1.00800000E+00  1.00800000E+00  1.60000000E+01
  1.00800000E+00  1.00800000E+00  1.60000000E+01  1.00800000E+00  1.00800000E+00
  1.60000000E+01  1.00800000E+00  1.00800000E+00  1.60000000E+01  1.00800000E+00
  1.00800000E+00  1.60000000E+01  1.00800000E+00  1.00800000E+00  1.60000000E+01
  1.00800000E+00  1.00800000E+00  1.60000000E+01  1.00800000E+00  1.00800000E+00
  1.60000000E+01  1.00800000E+00  1.00800000E+00  1.60000000E+01  1.00800000E+00
  1.00800000E+00  1.60000000E+01  1.00800000E+00  1.00800000E+00  1.60000000E+01
  1.00800000E+00  1.00800000E+00  1.60000000E+01  1.00800000E+00  1.00800000E+00
  1.60000000E+01  1.00800000E+00  1.00800000E+00  1.60000000E+01  1.00800000E+00
  1.00800000E+00  1.60000000E+01  1.00800000E+00  1.00800000E+00  1.60000000E+01
  1.00800000E+00  1.00800000E+00  1.60000000E+01  1.00800000E+00  1.00800000E+00
  1.60000000E+01  1.00800000E+00  1.00800000E+00  1.60000000E+01  1.00800000E+00
  1.00800000E+00  1.60000000E+01  1.00800000E+00  1.00800000E+00  1.60000000E+01
  1.00800000E+00  1.00800000E+00  1.60000000E+01  1.00800000E+00  1.00800000E+00
  1.60000000E+01  1.00800000E+00  1.00800000E+00  1.60000000E+01  1.00800000E+00
  1.00800000E+00  1.60000000E+01  1.00800000E+00  1.00800000E+00  1.60000000E+01
  1.00800000E+00  1.00800000E+00  1.60000000E+01  1.00800000E+00  1.00800000E+00
  1.60000000E+01  1.00800000E+00  1.00800000E+00  1.60000000E+01  1.00800000E+00
  1.00800000E+00  1.60000000E+01  1.00800000E+00  1.00800000E+00  1.60000000E+01
  1.00800000E+00  1.00800000E+00  1.60000000E+01  1.00800000E+00  1.00800000E+00
  1.60000000E+01  1.00800000E+00  1.00800000E+00  1.60000000E+01  1.00800000E+00
  1.00800000E+00  1.60000000E+01  1.00800000E+00  1.00800000E+00  1.60000000E+01
  1.00800000E+00  1.00800000E+00  1.60000000E+01  1.00800000E+00  1.00800000E+00
%FLAG ATOM_TYPE_INDEX                                                           
%FORMAT(10I8)                                                                   
       1       2       2       3       4       4       3       5       5       3
       5       5       3       4       6       7       1       2       3       8
       3       5       5       3       5       5       3       5       5       3
       4       4       1       2       2       2       6       7       1       3
       8       8       3       5       5       3       5       5       3       8
       6       7       1       2       3       8       8       6       7       1
       2       3       8       3       5       5       6       7       7       6
       7       1       2       3       8       3       5       3       5       5
       5       3       5       5       3       5       5       5       6       7
       1       2       3       8       3       5       5       6       6       9
       6       9       6       9       6       9       6       9       6       7
       1       2       3       8       3       5       5       3       5       5
       6       7       7       6       7       1       2       3       8       3
       5       3       5       5       5       3       5       5       5       6
       7       1       2       3       8       3       5       5       3       5
       5       6       7       7       6       7       1       2       3       8
       3       5       5       3       5       3       5       5       5       3
       5       5       5       6       7       1       2       3       8       3
       5       5       5       6       7       1       2       3       8       3
       5       5       3       5       5       3       5       5       3       4
       4       1       2       2       2       6       7       1       2       3
       8       3       5       5       6       7       1       2       2       6
       7       1       2       3       8       3       5       5       6       7
       7       6       7       1       2       3       8       3       5       5
       6       7       1       2       2       6       7       1       2       3
       8       3       8       8      10      11       6       7       1       2
       3       8       3       5       5       3       5       3       5       5
       5       3       5       5       5       6       7       1       2       3
       8       8       6       7       1       2       3       8       3       5
       3       5       5       5       3       5       5       3       5       5
       5       6       7       1       2       3       8       3       8       8
      10      11       6       7       1       2       3       8       3       5
       3       5       5       5       3       5       5       5       6       7
       1       2       3       8       3       8       3       5       5       5
      10      11       6       7       1       2       3       8       8       6
       7       1       2       3       8       8       6       7       1       2
       3       8       3       5       3       5       5       5       3       5
       5       5       6       7       1       2       3       8       3       5
       5       6       7       1       2       2       6       7       1       2
       3       8       3       8       3       5       5       5      10      11
       6       7       1       2       3       8       3       8       8      10
      11       6       7       1       2       3       8       3       5       3
       5       5       5       3       5       5       5       6       7       1
       2       3       8       3       5       5       3       5       5       3
       8       8       1       2       6       1       2       2       1       2
       2       6       7       1       2       3       8       3       5       5
       6       1       6      12       1       2       6      13       6       7
       1       2       3       8       8       6       7       1       2       3
       8       8       6       7       1       2       3       8       3       5
       3       5       5       5       3       5       5       3       5       5
       5       6       7       1       2       3       8       3       5       5
       6       6       9       6       9       6      10      11       6       9
       6       9       6       7       1       2       3       8       3       5
       3       5       5       5       3       5       5       5       6       7
       1       2       3       8       3       5       5       3       5       5
       3       5       5       3       4       4       1       2       2       2
       6       7       1       2       3       8       3       5       5       5
       6       7       1       2       3       8       3       5       3       5
       5       5       3       5       5       5       6       7       1       2
       3       8       3       5       3       5       5       5       3       5
       5       3       5       5       5       6       7       1       3       8
       8       3       5       5       3       5       5       3       8       6
       7       1       2       3       8       3       5       5       3       5
       5       6       7       1       2       2       6       7       1       2
       3       8       8       6       7       1       2       3       8       3
       5       5       5       6       7       1       2       3       8       3
       5       5       5       6       7       1       2       3       8       3
       5       5       3       5       5       6       7       7       6       7
       1       2       3       8       3       8       8      10      11       6
       7       1       2       3       8       3       5       5       6       7
       7       6       7       1       2       3       8       8       6       7
       1       2       3       8       3       5       5       3       5       5
       3       8       8       1       2       6       1       2       2       1
       2       2       6       7       1       2       3       8       3       5
       3       5       5       5       3       5       5       3       5       5
       5       6       7       1       2       3       8       3       5       5
       6       1       6      12       1       2       6      13       6       7
       1       2       3       8       3       5       5       3       5       5
       3       5       5       3       4       4       1       2       2       2
       6       7       1       2       3       8       8       6       7       1
       2       3       8       3       5       5       6       7       7       6
       7       1       2       3       8       3       5       5       3       5
       5       3       8       8       1       2       6       1       2       2
       1       2       2       6       7       1       2       3       8       3
       5       3       5       5       5       3       5       5       5       6
       7       1       2       3       8       3       5       5       3       5
       3       5       5       5       3       5       5       5       6       7
       1       2       3       8       3       5       5       5       6       7
       1       2       3       8       3       5       3       5       5       5
       3       5       5       5       6       7       1       2       3       8
       3       5       5       6       7       1       2       2       6       7
       1       2       3       8       8       6       7       1       2       3
       8       3       5       3       5       5       5       3       5       5
       5       6       7       1       2       3       8       3       8       8
      10      11       6       7       1       2       3       8       3       5
       5       3       5       3       5       5       5       3       5       5
       5       6       7       1       2       3       8       3       5       5
       3       5       5       6       7       7       6       7       1       2
       3       8       8       6       7       1       2       3       8       3
       5       5       5       6       7       1       2       3       8       3
       8       3       5       5       5      10      11       6       7       1
       2       3       8       3       5       5       6       1       6      12
       1       2       6      13       6       7       1       2       3       8
       3       5       5       3       5       5       3       5       5       3
       4       4       1       2       2       2       6       7       1       2
       3       8       3       5       5       3       5       5       6       7
       1       2       2       6       7       1       2       3       8       3
       5       5       5       6       7       1       2       3       8       3
       5       3       5       5       5       3       5       5       5       6
       7       1       2       3       8       3       5       5       3       5
       5       6       7       7       6       7       1       2       3       8
       3       8       3       5       5       5      10      11       6       7
       1       2       3       8       3       5       5       3       5       3
       5       5       5       3       5       5       5       6       7       1
       2       3       8       3       5       5       3       5       5       3
       8       8       1       2       6       1       2       2       1       2
       2       6       7       1       2       3       8       3       5       5
       6       7       1       2       2       6       7       1       2       3
       8       3       8       3       5       5       5      10      11       6
       7       1       2       3       8       8       6       7       1       2
       3       8       3       5       5       3       5       5       6       7
       1       2       2       6       7       1       2       3       8       3
       5       3       5       5       5       3       5       5       5       6
       7       1       2       3       8       3       5       3       5       5
       5       3       5       5       5       6       7       1       2       3
       8       3       5       5       6       1       6      12       1       2
       6      13       6       7       1       2       3       8       3       5
       5       3       5       3       5       5       5       3       5       5
       5       6       7       1       2       3       8       3       5       5
       3       5       3       5       5       5       3       5       5       5
       6       7       1       2       3       8       3       5       5       3
       5       3       5       5       5       3       5       5       5       6
       7       1       2       3       8       3       5       5       3       5
       5       6       7       7       6       7       1       2       3       8
       3       5       5       3       5       5       3       5       5       3
       4       4       1       2       2       2       6       7       1       2
       3       8       8       6       7       1       2       3       8       3
       5       5       3       5       5       6       7       1       2       2
       6       7       1       2       3       8       3       8       8      10
      11       6       7       1       3       8       8       3       5       5
       3       5       5       3       8       6       7       1       2       3
       8       3       8       3       5       5       5      10      11       6
       7       7      14      14      14      14      14      14      14      14
      14      14      14      14      14      14      15      15      15      15
      15      15      15      15      15      15      15      15      15      15
      16      17      17      16      17      17      16      17      17      16
      17      17      16      17      17      16      17      17      16      17
      17      16      17      17      16      17      17      16      17      17
      16      17      17      16      17      17      16      17      17      16
      17      17      16      17      17      16      17      17      16      17
      17      16      17      17      16      17      17      16      17      17
      16      17      17      16      17      17      16      17      17      16
      17      17      16      17      17      16      17      17      16      17
      17      16      17      17      16      17      17      16      17      17
      16      17      17      16      17      17      16      17      17      16
      17      17      16      17      17      16      17      17      16      17
      17      16      17      17      16      17      17      16      17      17
      16      17      17      16      17      17      16      17      17      16
      17      17      16      17      17      16      17      17      16      17
      17      16      17      17      16      17      17      16      17      17
      16      17      17      16      17      17      16      17      17      16
      17      17      16      17      17      16      17      17      16      17
      17      16      17      17      16      17      17      16      17      17
      16      17      17      16      17      17      16      17      17      16
      17      17      16      17      17      16      17      17      16      17
      17      16      17      17      16      17      17      16      17      17
      16      17      17      16      17      17      16      17      17      16
      17      17      16      17      17      16      17      17      16      17
      17      16      17      17      16      17      17      16      17      17
      16      17      17      16      17      17      16      17      17      16
      17      17      16      17      17      16      17      17      16      17
      17      16      17      17      16      17      17      16      17      17
      16      17      17      16      17      17      16      17      17      16
      17      17      16      17      17      16      17      17      16      17
      17      16      17      17      16      17      17      16      17      17
      16      17      17      16      17      17      16      17      17      16
      17      17      16      17      17      16      17      17      16      17
      17      16      17      17      16      17      17      16      17      17
      16      17      17      16      17      17      16      17      17      16
      17      17      16      17      17      16      17      17      16      17
      17      16      17      17      16      17      17      16      17      17
      16      17      17      16      17      17      16      17      17      16
      17      17      16      17      17      16      17      17      16      17
      17      16      17      17      16      17      17      16      17      17
      16      17      17      16      17      17      16      17      17      16
      17      17      16      17      17      16      17      17      16      17
      17      16      17      17      16      17      17      16      17      17
      16      17      17      16      17      17      16      17      17      16
      17      17      16      17      17      16      17      17      16      17
      17      16      17      17      16      17      17      16      17      17
      16      17      17      16      17      17      16      17      17      16
      17      17      16      17      17      16      17      17      16      17
      17      16      17      17      16      17      17      16      17      17
      16      17      17      16      17      17      16      17      17      16
      17      17      16      17      17      16      17      17      16      17
      17      16      17      17      16      17      17      16      17      17
      16      17      17      16      17      17      16      17      17      16
      17      17      16      17      17      16      17      17      16      17
      17      16      17      17      16      17      17      16      17      17
      16      17      17      16      17      17      16      17      17      16
      17      17      16      17      17      16      17      17      16      17
      17      16      17      17      16      17      17      16      17      17
      16      17      17      16      17      17      16      17      17      16
      17      17      16      17      17      16      17      17      16      17
      17      16      17      17      16      17      17      16      17      17
      16      17      17      16      17      17      16      17      17      16
      17      17      16      17      17      16      17      17      16      17
      17      16      17      17      16      17      17      16      17      17
      16      17      17      16      17      17      16      17      17      16
      17      17      16      17      17      16      17      17      16      17
      17      16      17      17      16      17      17      16      17      17
      16      17      17      16      17      17      16      17      17      16
      17      17      16      17      17      16      17      17      16      17
      17      16      17      17      16      17      17      16      17      17
      16      17      17      16      17      17      16      17      17      16
      17      17      16      17      17      16      17      17      16      17
      17      16      17      17      16      17      17      16      17      17
      16      17      17      16      17      17      16      17      17      16
      17      17      16      17      17      16      17      17      16      17
      17      16      17      17      16      17      17      16      17      17
      16      17      17      16      17      17      16      17      17      16
      17      17      16      17      17      16      17      17      16      17
      17      16      17      17      16      17      17      16      17      17
      16      17      17      16      17      17      16      17      17      16
      17      17      16      17      17      16      17      17      16      17
      17      16      17      17      16      17      17      16      17      17
      16      17      17      16      17      17      16      17      17      16
      17      17      16      17      17      16      17      17      16      17
      17      16      17      17      16      17      17      16      17      17
      16      17      17      16      17      17      16      17      17      16
      17      17      16      17      17      16      17      17      16      17
      17      16      17      17      16      17      17      16      17      17
      16      17      17      16      17      17      16      17      17      16
      17      17      16      17      17      16      17      17      16      17
      17      16      17      17      16      17      17      16      17      17
      16      17      17      16      17      17      16      17      17      16
      17      17      16      17      17      16      17      17      16      17
      17      16      17      17      16      17      17      16      17      17
      16      17      17      16      17      17      16      17      17      16
      17      17      16      17      17      16      17      17      16      17
      17      16      17      17      16      17      17      16      17      17
      16      17      17      16      17      17      16      17      17      16
      17      17      16      17      17      16      17      17      16      17
      17      16      17      17      16      17      17      16      17      17
      16      17      17      16      17      17      16      17      17      16
      17      17      16      17      17      16      17      17      16      17
      17      16      17      17      16      17      17      16      17      17
      16      17      17      16      17      17      16      17      17      16
      17      17      16      17      17      16      17      17      16      17
      17      16      17      17      16      17      17      16      17      17
      16      17      17      16      17      17      16      17      17      16
      17      17      16      17      17      16      17      17      16      17
      17      16      17      17      16      17      17      16      17      17
      16      17      17      16      17      17      16      17      17      16
      17      17      16      17      17      16      17      17      16      17
      17      16      17      17      16      17      17      16      17      17
      16      17      17      16      17      17      16      17      17      16
      17      17      16      17      17      16      17      17      16      17
      17      16      17      17      16      17      17      16      17      17
      16      17      17      16      17      17      16      17      17      16
      17      17      16      17      17      16      17      17      16      17
      17      16      17      17      16      17      17      16      17      17
      16      17      17      16      17      17      16      17      17      16
      17      17      16      17      17      16      17      17      16      17
      17      16      17      17      16      17      17      16      17      17
      16      17      17      16      17      17      16      17      17      16
      17      17      16      17      17      16      17      17      16      17
      17      16      17      17      16      17      17      16      17      17
      16      17      17      16      17      17      16      17      17      16
      17      17      16      17      17      16      17      17      16      17
      17      16      17      17      16      17      17      16      17      17
      16      17      17      16      17      17      16      17      17      16
      17      17      16      17      17      16      17      17      16      17
      17      16      17      17      16      17      17      16      17      17
      16      17      17      16      17      17      16      17      17      16
      17      17      16      17      17      16      17      17      16      17
      17      16      17      17      16      17      17      16      17      17
      16      17      17      16      17      17      16      17      17      16
      17      17      16      17      17      16      17      17      16      17
      17      16      17      17      16      17      17      16      17      17
      16      17      17      16      17      17      16      17      17      16
      17      17      16      17      17      16      17      17      16      17
      17      16      17      17      16      17      17      16      17      17
      16      17      17      16      17      17      16      17      17      16
      17      17      16      17      17      16      17      17      16      17
      17      16      17      17      16      17      17      16      17      17
      16      17      17      16      17      17      16      17      17      16
      17      17      16      17      17      16      17      17      16      17
      17      16      17      17      16      17      17      16      17      17
      16      17      17      16      17      17      16      17      17      16
      17      17      16      17      17      16      17      17      16      17
      17      16      17      17      16      17      17      16      17      17
      16      17      17      16      17      17      16      17      17      16
      17      17      16      17      17      16      17      17      16      17
      17      16      17      17      16      17      17      16      17      17
      16      17      17      16      17      17      16      17      17      16
      17      17      16      17      17      16      17      17      16      17
      17      16      17      17      16      17      17      16      17      17
      16      17      17      16      17      17      16      17      17      16
      17      17      16      17      17      16      17      17      16      17
      17      16      17      17      16      17      17      16      17      17
      16      17      17      16      17      17      16      17      17      16
      17      17      16      17      17      16      17      17      16      17
      17      16      17      17      16      17      17      16      17      17
      16      17      17      16      17      17      16      17      17      16
      17      17      16      17      17      16      17      17      16      17
      17      16      17      17      16      17      17      16      17      17
      16      17      17      16      17      17      16      17      17      16
      17      17      16      17      17      16      17      17      16      17
      17      16      17      17      16      17      17      16      17      17
      16      17      17      16      17      17      16      17      17      16
      17      17      16      17      17      16      17      17      16      17
      17      16      17      17      16      17      17      16      17      17
      16      17      17      16      17      17      16      17      17      16
      17      17      16      17      17      16      17      17      16      17
      17      16      17      17      16      17      17      16      17      17
      16      17      17      16      17      17      16      17      17      16
```
