## Supporting File 1 for "SenseNet, a tool for analysis of protein structure networks obtained from molecular dynamics simulations": pdz2-apo-NMR.prmtop (part 2 of 4)

```
      17      17      16      17      17      16      17      17      16      17
      17      16      17      17      16      17      17      16      17      17
      16      17      17      16      17      17      16      17      17      16
      17      17      16      17      17      16      17      17      16      17
      17      16      17      17      16      17      17      16      17      17
      16      17      17      16      17      17      16      17      17      16
      17      17      16      17      17      16      17      17      16      17
      17      16      17      17      16      17      17      16      17      17
      16      17      17      16      17      17      16      17      17      16
      17      17      16      17      17      16      17      17      16      17
      17      16      17      17      16      17      17      16      17      17
      16      17      17      16      17      17      16      17      17      16
      17      17      16      17      17      16      17      17      16      17
      17      16      17      17      16      17      17      16      17      17
      16      17      17      16      17      17      16      17      17      16
      17      17      16      17      17      16      17      17      16      17
      17      16      17      17      16      17      17      16      17      17
      16      17      17      16      17      17      16      17      17      16
      17      17      16      17      17      16      17      17      16      17
      17      16      17      17      16      17      17      16      17      17
      16      17      17      16      17      17      16      17      17      16
      17      17      16      17      17      16      17      17      16      17
      17      16      17      17      16      17      17      16      17      17
      16      17      17      16      17      17      16      17      17      16
      17      17      16      17      17      16      17      17      16      17
      17      16      17      17      16      17      17      16      17      17
      16      17      17      16      17      17      16      17      17      16
      17      17      16      17      17      16      17      17      16      17
      17      16      17      17      16      17      17      16      17      17
      16      17      17      16      17      17      16      17      17      16
      17      17      16      17      17      16      17      17      16      17
      17      16      17      17      16      17      17      16      17      17
      16      17      17      16      17      17      16      17      17      16
      17      17      16      17      17      16      17      17      16      17
      17      16      17      17      16      17      17      16      17      17
      16      17      17      16      17      17      16      17      17      16
      17      17      16      17      17      16      17      17      16      17
      17      16      17      17      16      17      17      16      17      17
      16      17      17      16      17      17      16      17      17      16
      17      17      16      17      17      16      17      17      16      17
      17      16      17      17      16      17      17      16      17      17
      16      17      17      16      17      17      16      17      17      16
      17      17      16      17      17      16      17      17      16      17
      17      16      17      17      16      17      17      16      17      17
      16      17      17      16      17      17      16      17      17      16
      17      17      16      17      17      16      17      17      16      17
      17      16      17      17      16      17      17      16      17      17
      16      17      17      16      17      17      16      17      17      16
      17      17      16      17      17      16      17      17      16      17
      17      16      17      17      16      17      17      16      17      17
      16      17      17      16      17      17      16      17      17      16
      17      17      16      17      17      16      17      17      16      17
      17      16      17      17      16      17      17      16      17      17
      16      17      17      16      17      17      16      17      17      16
      17      17      16      17      17      16      17      17      16      17
      17      16      17      17      16      17      17      16      17      17
      16      17      17      16      17      17      16      17      17      16
      17      17      16      17      17      16      17      17      16      17
      17      16      17      17      16      17      17      16      17      17
      16      17      17      16      17      17      16      17      17      16
      17      17      16      17      17      16      17      17      16      17
      17      16      17      17      16      17      17      16      17      17
      16      17      17      16      17      17      16      17      17      16
      17      17      16      17      17      16      17      17      16      17
      17      16      17      17      16      17      17      16      17      17
      16      17      17      16      17      17      16      17      17      16
      17      17      16      17      17      16      17      17      16      17
      17      16      17      17      16      17      17      16      17      17
      16      17      17      16      17      17      16      17      17      16
      17      17      16      17      17      16      17      17      16      17
      17      16      17      17      16      17      17      16      17      17
      16      17      17      16      17      17      16      17      17      16
      17      17      16      17      17      16      17      17      16      17
      17      16      17      17      16      17      17      16      17      17
      16      17      17      16      17      17      16      17      17      16
      17      17      16      17      17      16      17      17      16      17
      17      16      17      17      16      17      17      16      17      17
      16      17      17      16      17      17      16      17      17      16
      17      17      16      17      17      16      17      17      16      17
      17      16      17      17      16      17      17      16      17      17
      16      17      17      16      17      17      16      17      17      16
      17      17      16      17      17      16      17      17      16      17
      17      16      17      17      16      17      17      16      17      17
      16      17      17      16      17      17      16      17      17      16
      17      17      16      17      17      16      17      17      16      17
      17      16      17      17      16      17      17      16      17      17
      16      17      17      16      17      17      16      17      17      16
      17      17      16      17      17      16      17      17      16      17
      17      16      17      17      16      17      17      16      17      17
      16      17      17      16      17      17      16      17      17      16
      17      17      16      17      17      16      17      17      16      17
      17      16      17      17      16      17      17      16      17      17
      16      17      17      16      17      17      16      17      17      16
      17      17      16      17      17      16      17      17      16      17
      17      16      17      17      16      17      17      16      17      17
      16      17      17      16      17      17      16      17      17      16
      17      17      16      17      17      16      17      17      16      17
      17      16      17      17      16      17      17      16      17      17
      16      17      17      16      17      17      16      17      17      16
      17      17      16      17      17      16      17      17      16      17
      17      16      17      17      16      17      17      16      17      17
      16      17      17      16      17      17      16      17      17      16
      17      17      16      17      17      16      17      17      16      17
      17      16      17      17      16      17      17      16      17      17
      16      17      17      16      17      17      16      17      17      16
      17      17      16      17      17      16      17      17      16      17
      17      16      17      17      16      17      17      16      17      17
      16      17      17      16      17      17      16      17      17      16
      17      17      16      17      17      16      17      17      16      17
      17      16      17      17      16      17      17      16      17      17
      16      17      17      16      17      17      16      17      17      16
      17      17      16      17      17      16      17      17      16      17
      17      16      17      17      16      17      17      16      17      17
      16      17      17      16      17      17      16      17      17      16
      17      17      16      17      17      16      17      17      16      17
      17      16      17      17      16      17      17      16      17      17
      16      17      17      16      17      17      16      17      17      16
      17      17      16      17      17      16      17      17      16      17
      17      16      17      17      16      17      17      16      17      17
      16      17      17      16      17      17      16      17      17      16
      17      17      16      17      17      16      17      17      16      17
      17      16      17      17      16      17      17      16      17      17
      16      17      17      16      17      17      16      17      17      16
      17      17      16      17      17      16      17      17      16      17
      17      16      17      17      16      17      17      16      17      17
      16      17      17      16      17      17      16      17      17      16
      17      17      16      17      17      16      17      17      16      17
      17      16      17      17      16      17      17      16      17      17
      16      17      17      16      17      17      16      17      17      16
      17      17      16      17      17      16      17      17      16      17
      17      16      17      17      16      17      17      16      17      17
      16      17      17      16      17      17      16      17      17      16
      17      17      16      17      17      16      17      17      16      17
      17      16      17      17      16      17      17      16      17      17
      16      17      17      16      17      17      16      17      17      16
      17      17      16      17      17      16      17      17      16      17
      17      16      17      17      16      17      17      16      17      17
      16      17      17      16      17      17      16      17      17      16
      17      17      16      17      17      16      17      17      16      17
      17      16      17      17      16      17      17      16      17      17
      16      17      17      16      17      17      16      17      17      16
      17      17      16      17      17      16      17      17      16      17
      17      16      17      17      16      17      17      16      17      17
      16      17      17      16      17      17      16      17      17      16
      17      17      16      17      17      16      17      17      16      17
      17      16      17      17      16      17      17      16      17      17
      16      17      17      16      17      17      16      17      17      16
      17      17      16      17      17      16      17      17      16      17
      17      16      17      17      16      17      17      16      17      17
      16      17      17      16      17      17      16      17      17      16
      17      17      16      17      17      16      17      17      16      17
      17      16      17      17      16      17      17      16      17      17
      16      17      17      16      17      17      16      17      17      16
      17      17      16      17      17      16      17      17      16      17
      17      16      17      17      16      17      17      16      17      17
      16      17      17      16      17      17      16      17      17      16
      17      17      16      17      17      16      17      17      16      17
      17      16      17      17      16      17      17      16      17      17
      16      17      17      16      17      17      16      17      17      16
      17      17      16      17      17      16      17      17      16      17
      17      16      17      17      16      17      17      16      17      17
      16      17      17      16      17      17      16      17      17      16
      17      17      16      17      17      16      17      17      16      17
      17      16      17      17      16      17      17      16      17      17
      16      17      17      16      17      17      16      17      17      16
      17      17      16      17      17      16      17      17      16      17
      17      16      17      17      16      17      17      16      17      17
      16      17      17      16      17      17      16      17      17      16
      17      17      16      17      17      16      17      17      16      17
      17      16      17      17      16      17      17      16      17      17
      16      17      17      16      17      17      16      17      17      16
      17      17      16      17      17      16      17      17      16      17
      17      16      17      17      16      17      17      16      17      17
      16      17      17      16      17      17      16      17      17      16
      17      17      16      17      17      16      17      17      16      17
      17      16      17      17      16      17      17      16      17      17
      16      17      17      16      17      17      16      17      17      16
      17      17      16      17      17      16      17      17      16      17
      17      16      17      17      16      17      17      16      17      17
      16      17      17      16      17      17      16      17      17      16
      17      17      16      17      17      16      17      17      16      17
      17      16      17      17      16      17      17      16      17      17
      16      17      17      16      17      17      16      17      17      16
      17      17      16      17      17      16      17      17      16      17
      17      16      17      17      16      17      17      16      17      17
      16      17      17      16      17      17      16      17      17      16
      17      17      16      17      17      16      17      17      16      17
      17      16      17      17      16      17      17      16      17      17
      16      17      17      16      17      17      16      17      17      16
      17      17      16      17      17      16      17      17      16      17
      17      16      17      17      16      17      17      16      17      17
      16      17      17      16      17      17      16      17      17      16
      17      17      16      17      17      16      17      17      16      17
      17      16      17      17      16      17      17      16      17      17
      16      17      17      16      17      17      16      17      17      16
      17      17      16      17      17      16      17      17      16      17
      17      16      17      17      16      17      17      16      17      17
      16      17      17      16      17      17      16      17      17      16
      17      17      16      17      17      16      17      17      16      17
      17      16      17      17      16      17      17      16      17      17
      16      17      17      16      17      17      16      17      17      16
      17      17      16      17      17      16      17      17      16      17
      17      16      17      17      16      17      17      16      17      17
      16      17      17      16      17      17      16      17      17      16
      17      17      16      17      17      16      17      17      16      17
      17      16      17      17      16      17      17      16      17      17
      16      17      17      16      17      17      16      17      17      16
      17      17      16      17      17      16      17      17      16      17
      17      16      17      17      16      17      17      16      17      17
      16      17      17      16      17      17      16      17      17      16
      17      17      16      17      17      16      17      17      16      17
      17      16      17      17      16      17      17      16      17      17
      16      17      17      16      17      17      16      17      17      16
      17      17      16      17      17      16      17      17      16      17
      17      16      17      17      16      17      17      16      17      17
      16      17      17      16      17      17      16      17      17      16
      17      17      16      17      17      16      17      17      16      17
      17      16      17      17      16      17      17      16      17      17
      16      17      17      16      17      17      16      17      17      16
      17      17      16      17      17      16      17      17      16      17
      17      16      17      17      16      17      17      16      17      17
      16      17      17      16      17      17      16      17      17      16
      17      17      16      17      17      16      17      17      16      17
      17      16      17      17      16      17      17      16      17      17
      16      17      17      16      17      17      16      17      17      16
      17      17      16      17      17      16      17      17      16      17
      17      16      17      17      16      17      17      16      17      17
      16      17      17      16      17      17      16      17      17      16
      17      17      16      17      17      16      17      17      16      17
      17      16      17      17      16      17      17      16      17      17
      16      17      17      16      17      17      16      17      17      16
      17      17      16      17      17      16      17      17      16      17
      17      16      17      17      16      17      17      16      17      17
      16      17      17      16      17      17      16      17      17      16
      17      17      16      17      17      16      17      17      16      17
      17      16      17      17      16      17      17      16      17      17
      16      17      17      16      17      17      16      17      17      16
      17      17      16      17      17      16      17      17      16      17
      17      16      17      17      16      17      17      16      17      17
      16      17      17      16      17      17      16      17      17      16
      17      17      16      17      17      16      17      17      16      17
      17      16      17      17      16      17      17      16      17      17
      16      17      17      16      17      17      16      17      17      16
      17      17      16      17      17      16      17      17      16      17
      17      16      17      17      16      17      17      16      17      17
      16      17      17      16      17      17      16      17      17      16
      17      17      16      17      17      16      17      17      16      17
      17      16      17      17      16      17      17      16      17      17
      16      17      17      16      17      17      16      17      17      16
      17      17      16      17      17      16      17      17      16      17
      17      16      17      17      16      17      17      16      17      17
      16      17      17      16      17      17      16      17      17      16
      17      17      16      17      17      16      17      17      16      17
      17      16      17      17      16      17      17      16      17      17
      16      17      17      16      17      17      16      17      17      16
      17      17      16      17      17      16      17      17      16      17
      17      16      17      17      16      17      17      16      17      17
      16      17      17      16      17      17      16      17      17      16
      17      17      16      17      17      16      17      17      16      17
      17      16      17      17      16      17      17      16      17      17
      16      17      17      16      17      17      16      17      17      16
      17      17      16      17      17      16      17      17      16      17
      17      16      17      17      16      17      17      16      17      17
      16      17      17      16      17      17      16      17      17      16
      17      17      16      17      17      16      17      17      16      17
      17      16      17      17      16      17      17      16      17      17
      16      17      17      16      17      17      16      17      17      16
      17      17      16      17      17      16      17      17      16      17
      17      16      17      17      16      17      17      16      17      17
      16      17      17      16      17      17      16      17      17      16
      17      17      16      17      17      16      17      17      16      17
      17      16      17      17      16      17      17      16      17      17
      16      17      17      16      17      17      16      17      17      16
      17      17      16      17      17      16      17      17      16      17
      17      16      17      17      16      17      17      16      17      17
      16      17      17      16      17      17      16      17      17      16
      17      17      16      17      17      16      17      17      16      17
      17      16      17      17      16      17      17      16      17      17
      16      17      17      16      17      17      16      17      17      16
      17      17      16      17      17      16      17      17      16      17
      17      16      17      17      16      17      17      16      17      17
      16      17      17      16      17      17      16      17      17      16
      17      17      16      17      17      16      17      17      16      17
      17      16      17      17      16      17      17      16      17      17
      16      17      17      16      17      17      16      17      17      16
      17      17      16      17      17      16      17      17      16      17
      17      16      17      17      16      17      17      16      17      17
      16      17      17      16      17      17      16      17      17      16
      17      17      16      17      17      16      17      17      16      17
      17      16      17      17      16      17      17      16      17      17
      16      17      17      16      17      17      16      17      17      16
      17      17      16      17      17      16      17      17      16      17
      17      16      17      17      16      17      17      16      17      17
      16      17      17      16      17      17      16      17      17      16
      17      17      16      17      17      16      17      17      16      17
      17      16      17      17      16      17      17      16      17      17
      16      17      17      16      17      17      16      17      17      16
      17      17      16      17      17      16      17      17      16      17
      17      16      17      17      16      17      17      16      17      17
      16      17      17      16      17      17      16      17      17      16
      17      17      16      17      17      16      17      17      16      17
      17      16      17      17      16      17      17      16      17      17
      16      17      17      16      17      17      16      17      17      16
      17      17      16      17      17      16      17      17      16      17
      17      16      17      17      16      17      17      16      17      17
      16      17      17      16      17      17      16      17      17      16
      17      17      16      17      17      16      17      17      16      17
      17      16      17      17      16      17      17      16      17      17
      16      17      17      16      17      17      16      17      17      16
      17      17      16      17      17      16      17      17      16      17
      17      16      17      17      16      17      17      16      17      17
      16      17      17      16      17      17      16      17      17      16
      17      17      16      17      17      16      17      17      16      17
      17      16      17      17      16      17      17      16      17      17
      16      17      17      16      17      17      16      17      17      16
      17      17      16      17      17      16      17      17      16      17
      17      16      17      17      16      17      17      16      17      17
      16      17      17      16      17      17      16      17      17      16
      17      17      16      17      17      16      17      17      16      17
      17      16      17      17      16      17      17      16      17      17
      16      17      17      16      17      17      16      17      17      16
      17      17      16      17      17      16      17      17      16      17
      17      16      17      17      16      17      17      16      17      17
      16      17      17      16      17      17      16      17      17      16
      17      17      16      17      17      16      17      17      16      17
      17      16      17      17      16      17      17      16      17      17
      16      17      17      16      17      17      16      17      17      16
      17      17      16      17      17      16      17      17      16      17
      17      16      17      17      16      17      17      16      17      17
      16      17      17      16      17      17      16      17      17      16
      17      17      16      17      17      16      17      17      16      17
      17      16      17      17      16      17      17      16      17      17
      16      17      17      16      17      17      16      17      17      16
      17      17      16      17      17      16      17      17      16      17
      17      16      17      17      16      17      17      16      17      17
      16      17      17      16      17      17      16      17      17      16
      17      17      16      17      17      16      17      17      16      17
      17      16      17      17      16      17      17      16      17      17
      16      17      17      16      17      17      16      17      17      16
      17      17      16      17      17      16      17      17      16      17
      17      16      17      17      16      17      17      16      17      17
      16      17      17      16      17      17      16      17      17      16
      17      17      16      17      17      16      17      17      16      17
      17      16      17      17      16      17      17      16      17      17
      16      17      17      16      17      17      16      17      17      16
      17      17      16      17      17      16      17      17      16      17
      17      16      17      17      16      17      17      16      17      17
      16      17      17      16      17      17      16      17      17      16
      17      17      16      17      17      16      17      17      16      17
      17      16      17      17      16      17      17      16      17      17
      16      17      17      16      17      17      16      17      17      16
      17      17      16      17      17      16      17      17      16      17
      17      16      17      17      16      17      17      16      17      17
      16      17      17      16      17      17      16      17      17      16
      17      17      16      17      17      16      17      17      16      17
      17      16      17      17      16      17      17      16      17      17
      16      17      17      16      17      17      16      17      17      16
      17      17      16      17      17      16      17      17      16      17
      17      16      17      17      16      17      17      16      17      17
      16      17      17      16      17      17      16      17      17      16
      17      17      16      17      17      16      17      17      16      17
      17      16      17      17      16      17      17      16      17      17
      16      17      17      16      17      17      16      17      17      16
      17      17      16      17      17      16      17      17      16      17
      17      16      17      17      16      17      17      16      17      17
      16      17      17      16      17      17      16      17      17      16
      17      17      16      17      17      16      17      17      16      17
      17      16      17      17      16      17      17      16      17      17
      16      17      17      16      17      17      16      17      17      16
      17      17      16      17      17      16      17      17      16      17
      17      16      17      17      16      17      17      16      17      17
      16      17      17      16      17      17      16      17      17      16
      17      17      16      17      17      16      17      17      16      17
      17      16      17      17      16      17      17      16      17      17
      16      17      17      16      17      17      16      17      17      16
      17      17      16      17      17      16      17      17      16      17
      17      16      17      17      16      17      17      16      17      17
      16      17      17      16      17      17      16      17      17      16
      17      17      16      17      17      16      17      17      16      17
      17      16      17      17      16      17      17      16      17      17
      16      17      17      16      17      17      16      17      17      16
      17      17      16      17      17      16      17      17      16      17
      17      16      17      17      16      17      17      16      17      17
      16      17      17      16      17      17      16      17      17      16
      17      17      16      17      17      16      17      17      16      17
      17      16      17      17      16      17      17      16      17      17
      16      17      17      16      17      17      16      17      17      16
      17      17      16      17      17      16      17      17      16      17
      17      16      17      17      16      17      17      16      17      17
      16      17      17      16      17      17      16      17      17      16
      17      17      16      17      17      16      17      17      16      17
      17      16      17      17      16      17      17      16      17      17
      16      17      17      16      17      17      16      17      17      16
      17      17      16      17      17      16      17      17      16      17
      17      16      17      17      16      17      17      16      17      17
      16      17      17      16      17      17      16      17      17      16
      17      17      16      17      17      16      17      17      16      17
      17      16      17      17      16      17      17      16      17      17
      16      17      17      16      17      17      16      17      17      16
      17      17      16      17      17      16      17      17      16      17
      17      16      17      17      16      17      17      16      17      17
      16      17      17      16      17      17      16      17      17      16
      17      17      16      17      17      16      17      17      16      17
      17      16      17      17      16      17      17      16      17      17
      16      17      17      16      17      17      16      17      17      16
      17      17      16      17      17      16      17      17      16      17
      17      16      17      17      16      17      17      16      17      17
      16      17      17      16      17      17      16      17      17      16
      17      17      16      17      17      16      17      17      16      17
      17      16      17      17      16      17      17      16      17      17
      16      17      17      16      17      17      16      17      17      16
      17      17      16      17      17      16      17      17      16      17
      17      16      17      17      16      17      17      16      17      17
      16      17      17      16      17      17      16      17      17      16
      17      17      16      17      17      16      17      17      16      17
      17      16      17      17      16      17      17      16      17      17
      16      17      17      16      17      17      16      17      17      16
      17      17      16      17      17      16      17      17      16      17
      17      16      17      17      16      17      17      16      17      17
      16      17      17      16      17      17      16      17      17      16
      17      17      16      17      17      16      17      17      16      17
      17      16      17      17      16      17      17      16      17      17
      16      17      17      16      17      17      16      17      17      16
      17      17      16      17      17      16      17      17      16      17
      17      16      17      17      16      17      17      16      17      17
      16      17      17      16      17      17      16      17      17      16
      17      17      16      17      17      16      17      17      16      17
      17      16      17      17      16      17      17      16      17      17
      16      17      17      16      17      17      16      17      17      16
      17      17      16      17      17      16      17      17      16      17
      17      16      17      17      16      17      17      16      17      17
      16      17      17      16      17      17      16      17      17      16
      17      17      16      17      17      16      17      17      16      17
      17      16      17      17      16      17      17      16      17      17
      16      17      17      16      17      17      16      17      17      16
      17      17      16      17      17      16      17      17      16      17
      17      16      17      17      16      17      17      16      17      17
      16      17      17      16      17      17      16      17      17      16
      17      17      16      17      17      16      17      17      16      17
      17      16      17      17      16      17      17      16      17      17
      16      17      17      16      17      17      16      17      17      16
      17      17      16      17      17      16      17      17      16      17
      17      16      17      17      16      17      17      16      17      17
      16      17      17      16      17      17      16      17      17      16
      17      17      16      17      17      16      17      17      16      17
      17      16      17      17      16      17      17      16      17      17
      16      17      17      16      17      17      16      17      17      16
      17      17      16      17      17      16      17      17      16      17
      17      16      17      17      16      17      17      16      17      17
      16      17      17      16      17      17      16      17      17      16
      17      17      16      17      17      16      17      17      16      17
      17      16      17      17      16      17      17      16      17      17
      16      17      17      16      17      17      16      17      17      16
      17      17      16      17      17      16      17      17      16      17
      17      16      17      17      16      17      17      16      17      17
      16      17      17      16      17      17      16      17      17      16
      17      17      16      17      17      16      17      17      16      17
      17      16      17      17      16      17      17      16      17      17
      16      17      17      16      17      17      16      17      17      16
      17      17      16      17      17      16      17      17      16      17
      17      16      17      17      16      17      17      16      17      17
      16      17      17      16      17      17      16      17      17      16
      17      17      16      17      17      16      17      17      16      17
      17      16      17      17      16      17      17      16      17      17
      16      17      17      16      17      17      16      17      17      16
      17      17      16      17      17      16      17      17      16      17
      17      16      17      17      16      17      17      16      17      17
      16      17      17      16      17      17      16      17      17      16
      17      17      16      17      17      16      17      17      16      17
      17      16      17      17      16      17      17      16      17      17
      16      17      17      16      17      17      16      17      17      16
      17      17      16      17      17      16      17      17      16      17
      17      16      17      17      16      17      17      16      17      17
      16      17      17      16      17      17      16      17      17      16
      17      17      16      17      17      16      17      17      16      17
      17      16      17      17      16      17      17      16      17      17
      16      17      17      16      17      17      16      17      17      16
      17      17      16      17      17      16      17      17      16      17
      17      16      17      17      16      17      17      16      17      17
      16      17      17      16      17      17      16      17      17      16
      17      17      16      17      17      16      17      17      16      17
      17      16      17      17      16      17      17      16      17      17
      16      17      17      16      17      17      16      17      17      16
      17      17      16      17      17      16      17      17      16      17
      17      16      17      17      16      17      17      16      17      17
      16      17      17      16      17      17      16      17      17      16
      17      17      16      17      17      16      17      17      16      17
      17      16      17      17      16      17      17      16      17      17
      16      17      17      16      17      17      16      17      17      16
      17      17      16      17      17      16      17      17      16      17
      17      16      17      17      16      17      17      16      17      17
      16      17      17      16      17      17      16      17      17      16
      17      17      16      17      17      16      17      17      16      17
      17      16      17      17      16      17      17      16      17      17
      16      17      17      16      17      17      16      17      17      16
      17      17      16      17      17      16      17      17      16      17
      17      16      17      17      16      17      17      16      17      17
      16      17      17      16      17      17      16      17      17      16
      17      17      16      17      17      16      17      17      16      17
      17      16      17      17      16      17      17      16      17      17
      16      17      17      16      17      17      16      17      17      16
      17      17      16      17      17      16      17      17      16      17
      17      16      17      17      16      17      17      16      17      17
      16      17      17      16      17      17      16      17      17      16
      17      17      16      17      17      16      17      17      16      17
      17      16      17      17      16      17      17      16      17      17
      16      17      17      16      17      17      16      17      17      16
      17      17      16      17      17      16      17      17      16      17
      17      16      17      17      16      17      17      16      17      17
      16      17      17      16      17      17      16      17      17      16
      17      17      16      17      17      16      17      17      16      17
      17      16      17      17      16      17      17      16      17      17
      16      17      17      16      17      17      16      17      17      16
      17      17      16      17      17      16      17      17      16      17
      17      16      17      17      16      17      17      16      17      17
      16      17      17      16      17      17      16      17      17      16
      17      17      16      17      17      16      17      17      16      17
      17      16      17      17      16      17      17      16      17      17
      16      17      17      16      17      17      16      17      17      16
      17      17      16      17      17      16      17      17      16      17
      17      16      17      17      16      17      17      16      17      17
      16      17      17      16      17      17      16      17      17      16
      17      17      16      17      17      16      17      17      16      17
      17      16      17      17      16      17      17      16      17      17
      16      17      17      16      17      17      16      17      17      16
      17      17      16      17      17      16      17      17      16      17
      17      16      17      17      16      17      17      16      17      17
      16      17      17      16      17      17      16      17      17      16
      17      17      16      17      17      16      17      17      16      17
      17      16      17      17      16      17      17      16      17      17
      16      17      17      16      17      17      16      17      17      16
      17      17      16      17      17      16      17      17      16      17
      17      16      17      17      16      17      17      16      17      17
      16      17      17      16      17      17      16      17      17      16
      17      17      16      17      17      16      17      17      16      17
      17      16      17      17      16      17      17      16      17      17
      16      17      17      16      17      17      16      17      17      16
      17      17      16      17      17      16      17      17      16      17
      17      16      17      17      16      17      17      16      17      17
      16      17      17      16      17      17      16      17      17      16
      17      17      16      17      17      16      17      17      16      17
      17      16      17      17      16      17      17      16      17      17
      16      17      17      16      17      17      16      17      17      16
      17      17      16      17      17      16      17      17      16      17
      17      16      17      17      16      17      17      16      17      17
      16      17      17      16      17      17      16      17      17      16
      17      17      16      17      17      16      17      17      16      17
      17      16      17      17      16      17      17      16      17      17
      16      17      17      16      17      17      16      17      17      16
      17      17      16      17      17      16      17      17      16      17
      17      16      17      17      16      17      17      16      17      17
      16      17      17      16      17      17      16      17      17      16
      17      17      16      17      17      16      17      17      16      17
      17      16      17      17      16      17      17      16      17      17
      16      17      17      16      17      17      16      17      17      16
      17      17      16      17      17      16      17      17      16      17
      17      16      17      17      16      17      17      16      17      17
      16      17      17      16      17      17      16      17      17      16
      17      17      16      17      17      16      17      17      16      17
      17      16      17      17      16      17      17      16      17      17
      16      17      17      16      17      17      16      17      17      16
      17      17      16      17      17      16      17      17      16      17
      17      16      17      17      16      17      17      16      17      17
      16      17      17      16      17      17      16      17      17      16
      17      17      16      17      17      16      17      17      16      17
      17      16      17      17      16      17      17      16      17      17
      16      17      17      16      17      17      16      17      17      16
      17      17      16      17      17      16      17      17      16      17
      17      16      17      17      16      17      17      16      17      17
      16      17      17      16      17      17      16      17      17      16
      17      17      16      17      17      16      17      17      16      17
      17      16      17      17      16      17      17      16      17      17
      16      17      17      16      17      17      16      17      17      16
      17      17      16      17      17      16      17      17      16      17
      17      16      17      17      16      17      17      16      17      17
      16      17      17      16      17      17      16      17      17      16
      17      17      16      17      17      16      17      17      16      17
      17      16      17      17      16      17      17      16      17      17
      16      17      17      16      17      17      16      17      17      16
      17      17      16      17      17      16      17      17      16      17
      17      16      17      17      16      17      17      16      17      17
      16      17      17      16      17      17      16      17      17      16
      17      17      16      17      17      16      17      17      16      17
      17      16      17      17      16      17      17      16      17      17
      16      17      17      16      17      17      16      17      17      16
      17      17      16      17      17      16      17      17      16      17
      17      16      17      17      16      17      17      16      17      17
      16      17      17      16      17      17      16      17      17      16
      17      17      16      17      17      16      17      17      16      17
      17      16      17      17      16      17      17      16      17      17
      16      17      17      16      17      17      16      17      17      16
      17      17      16      17      17      16      17      17      16      17
      17      16      17      17      16      17      17      16      17      17
      16      17      17      16      17      17      16      17      17      16
      17      17      16      17      17      16      17      17      16      17
      17      16      17      17      16      17      17      16      17      17
      16      17      17      16      17      17      16      17      17      16
      17      17      16      17      17      16      17      17      16      17
      17      16      17      17      16      17      17      16      17      17
      16      17      17      16      17      17      16      17      17      16
      17      17      16      17      17      16      17      17      16      17
      17      16      17      17      16      17      17      16      17      17
      16      17      17      16      17      17      16      17      17      16
      17      17      16      17      17      16      17      17      16      17
      17      16      17      17      16      17      17      16      17      17
      16      17      17      16      17      17      16      17      17      16
      17      17      16      17      17      16      17      17      16      17
      17      16      17      17      16      17      17      16      17      17
      16      17      17      16      17      17      16      17      17      16
      17      17      16      17      17      16      17      17      16      17
      17      16      17      17      16      17      17      16      17      17
      16      17      17      16      17      17      16      17      17      16
      17      17      16      17      17      16      17      17      16      17
      17      16      17      17      16      17      17      16      17      17
      16      17      17      16      17      17      16      17      17      16
      17      17      16      17      17      16      17      17      16      17
      17      16      17      17      16      17      17      16      17      17
      16      17      17      16      17      17      16      17      17      16
      17      17      16      17      17      16      17      17      16      17
      17      16      17      17      16      17      17      16      17      17
      16      17      17      16      17      17      16      17      17      16
      17      17      16      17      17      16      17      17      16      17
      17      16      17      17      16      17      17      16      17      17
      16      17      17      16      17      17      16      17      17      16
      17      17      16      17      17      16      17      17      16      17
      17      16      17      17      16      17      17      16      17      17
      16      17      17      16      17      17      16      17      17      16
      17      17      16      17      17      16      17      17      16      17
      17      16      17      17      16      17      17      16      17      17
      16      17      17      16      17      17      16      17      17      16
      17      17      16      17      17      16      17      17      16      17
      17      16      17      17      16      17      17      16      17      17
      16      17      17      16      17      17      16      17      17      16
      17      17      16      17      17      16      17      17      16      17
      17      16      17      17      16      17      17      16      17      17
      16      17      17      16      17      17      16      17      17      16
      17      17      16      17      17      16      17      17      16      17
      17      16      17      17      16      17      17      16      17      17
      16      17      17      16      17      17      16      17      17      16
      17      17      16      17      17      16      17      17      16      17
      17      16      17      17      16      17      17      16      17      17
      16      17      17      16      17      17      16      17      17      16
      17      17      16      17      17      16      17      17      16      17
      17      16      17      17      16      17      17      16      17      17
      16      17      17      16      17      17      16      17      17      16
      17      17      16      17      17      16      17      17      16      17
      17      16      17      17      16      17      17      16      17      17
      16      17      17      16      17      17      16      17      17      16
      17      17      16      17      17      16      17      17      16      17
      17      16      17      17      16      17      17      16      17      17
      16      17      17      16      17      17      16      17      17      16
      17      17      16      17      17      16      17      17      16      17
      17      16      17      17      16      17      17      16      17      17
      16      17      17      16      17      17      16      17      17      16
      17      17      16      17      17      16      17      17      16      17
      17      16      17      17      16      17      17      16      17      17
      16      17      17      16      17      17      16      17      17      16
      17      17      16      17      17      16      17      17      16      17
      17      16      17      17      16      17      17      16      17      17
      16      17      17      16      17      17      16      17      17      16
      17      17      16      17      17      16      17      17      16      17
      17      16      17      17      16      17      17      16      17      17
      16      17      17      16      17      17      16      17      17      16
      17      17      16      17      17      16      17      17      16      17
      17      16      17      17      16      17      17      16      17      17
      16      17      17      16      17      17      16      17      17      16
      17      17      16      17      17      16      17      17      16      17
      17      16      17      17      16      17      17      16      17      17
      16      17      17      16      17      17      16      17      17      16
      17      17      16      17      17      16      17      17      16      17
      17      16      17      17      16      17      17      16      17      17
      16      17      17      16      17      17      16      17      17      16
      17      17      16      17      17      16      17      17      16      17
      17      16      17      17      16      17      17      16      17      17
      16      17      17      16      17      17      16      17      17      16
      17      17      16      17      17      16      17      17      16      17
      17      16      17      17      16      17      17      16      17      17
      16      17      17      16      17      17      16      17      17      16
      17      17      16      17      17      16      17      17      16      17
      17      16      17      17      16      17      17      16      17      17
      16      17      17      16      17      17      16      17      17      16
      17      17      16      17      17      16      17      17      16      17
      17      16      17      17      16      17      17      16      17      17
      16      17      17      16      17      17      16      17      17      16
      17      17      16      17      17      16      17      17      16      17
      17      16      17      17      16      17      17      16      17      17
      16      17      17      16      17      17      16      17      17      16
      17      17      16      17      17      16      17      17      16      17
      17      16      17      17      16      17      17      16      17      17
      16      17      17      16      17      17      16      17      17      16
      17      17      16      17      17      16      17      17      16      17
      17      16      17      17      16      17      17      16      17      17
      16      17      17      16      17      17      16      17      17      16
      17      17      16      17      17      16      17      17      16      17
      17      16      17      17      16      17      17      16      17      17
      16      17      17      16      17      17      16      17      17      16
      17      17      16      17      17      16      17      17      16      17
      17      16      17      17      16      17      17      16      17      17
      16      17      17      16      17      17      16      17      17      16
      17      17      16      17      17      16      17      17      16      17
      17      16      17      17      16      17      17      16      17      17
      16      17      17      16      17      17      16      17      17      16
      17      17      16      17      17      16      17      17      16      17
      17      16      17      17      16      17      17      16      17      17
      16      17      17      16      17      17      16      17      17      16
      17      17      16      17      17      16      17      17      16      17
      17      16      17      17      16      17      17      16      17      17
      16      17      17      16      17      17      16      17      17      16
      17      17      16      17      17      16      17      17      16      17
      17      16      17      17      16      17      17      16      17      17
      16      17      17      16      17      17      16      17      17      16
      17      17      16      17      17      16      17      17      16      17
      17      16      17      17      16      17      17      16      17      17
      16      17      17      16      17      17      16      17      17      16
      17      17      16      17      17      16      17      17      16      17
      17      16      17      17      16      17      17      16      17      17
      16      17      17      16      17      17      16      17      17      16
      17      17      16      17      17      16      17      17      16      17
      17      16      17      17      16      17      17      16      17      17
      16      17      17      16      17      17      16      17      17      16
      17      17      16      17      17      16      17      17      16      17
      17      16      17      17      16      17      17      16      17      17
      16      17      17      16      17      17      16      17      17      16
      17      17      16      17      17      16      17      17      16      17
      17      16      17      17      16      17      17      16      17      17
      16      17      17      16      17      17      16      17      17      16
      17      17      16      17      17      16      17      17      16      17
      17      16      17      17      16      17      17      16      17      17
      16      17      17      16      17      17      16      17      17      16
      17      17      16      17      17      16      17      17      16      17
      17      16      17      17      16      17      17      16      17      17
      16      17      17      16      17      17      16      17      17      16
      17      17      16      17      17      16      17      17      16      17
      17      16      17      17      16      17      17      16      17      17
      16      17      17      16      17      17      16      17      17      16
      17      17      16      17      17      16      17      17      16      17
      17      16      17      17      16      17      17      16      17      17
      16      17      17      16      17      17      16      17      17      16
      17      17      16      17      17      16      17      17      16      17
      17      16      17      17      16      17      17      16      17      17
      16      17      17      16      17      17      16      17      17      16
      17      17      16      17      17      16      17      17      16      17
      17      16      17      17      16      17      17      16      17      17
      16      17      17      16      17      17      16      17      17      16
      17      17      16      17      17      16      17      17      16      17
      17      16      17      17      16      17      17      16      17      17
      16      17      17      16      17      17      16      17      17      16
      17      17      16      17      17      16      17      17      16      17
      17      16      17      17      16      17      17      16      17      17
      16      17      17      16      17      17      16      17      17      16
      17      17      16      17      17      16      17      17      16      17
      17      16      17      17      16      17      17      16      17      17
      16      17      17      16      17      17      16      17      17      16
      17      17      16      17      17      16      17      17      16      17
      17      16      17      17      16      17      17      16      17      17
      16      17      17      16      17      17      16      17      17      16
      17      17      16      17      17      16      17      17      16      17
      17      16      17      17      16      17      17      16      17      17
      16      17      17      16      17      17      16      17      17      16
      17      17      16      17      17      16      17      17      16      17
      17      16      17      17      16      17      17      16      17      17
      16      17      17      16      17      17      16      17      17      16
      17      17      16      17      17      16      17      17      16      17
      17      16      17      17      16      17      17      16      17      17
      16      17      17      16      17      17      16      17      17      16
      17      17      16      17      17      16      17      17      16      17
      17      16      17      17      16      17      17      16      17      17
      16      17      17      16      17      17      16      17      17      16
      17      17      16      17      17      16      17      17      16      17
      17      16      17      17      16      17      17      16      17      17
      16      17      17      16      17      17      16      17      17      16
      17      17      16      17      17      16      17      17      16      17
      17      16      17      17      16      17      17      16      17      17
      16      17      17      16      17      17      16      17      17      16
      17      17      16      17      17      16      17      17      16      17
      17      16      17      17      16      17      17      16      17      17
      16      17      17      16      17      17      16      17      17      16
      17      17      16      17      17      16      17      17      16      17
      17      16      17      17      16      17      17      16      17      17
      16      17      17      16      17      17      16      17      17      16
      17      17      16      17      17      16      17      17      16      17
      17      16      17      17      16      17      17      16      17      17
      16      17      17      16      17      17      16      17      17      16
      17      17      16      17      17      16      17      17      16      17
      17      16      17      17      16      17      17      16      17      17
      16      17      17      16      17      17      16      17      17      16
      17      17      16      17      17      16      17      17      16      17
      17      16      17      17      16      17      17      16      17      17
      16      17      17      16      17      17      16      17      17      16
      17      17      16      17      17      16      17      17      16      17
      17      16      17      17      16      17      17      16      17      17
      16      17      17      16      17      17      16      17      17      16
      17      17      16      17      17      16      17      17      16      17
      17      16      17      17      16      17      17      16      17      17
      16      17      17      16      17      17      16      17      17      16
      17      17      16      17      17      16      17      17      16      17
      17      16      17      17      16      17      17      16      17      17
      16      17      17      16      17      17      16      17      17      16
      17      17      16      17      17      16      17      17      16      17
      17      16      17      17      16      17      17      16      17      17
      16      17      17      16      17      17      16      17      17      16
      17      17      16      17      17      16      17      17      16      17
      17      16      17      17      16      17      17      16      17      17
      16      17      17      16      17      17      16      17      17      16
      17      17      16      17      17      16      17      17      16      17
      17      16      17      17      16      17      17      16      17      17
      16      17      17      16      17      17      16      17      17      16
      17      17      16      17      17      16      17      17      16      17
      17      16      17      17      16      17      17      16      17      17
      16      17      17      16      17      17      16      17      17      16
      17      17      16      17      17      16      17      17      16      17
      17      16      17      17      16      17      17      16      17      17
      16      17      17      16      17      17      16      17      17      16
      17      17      16      17      17      16      17      17      16      17
      17      16      17      17      16      17      17      16      17      17
      16      17      17      16      17      17      16      17      17      16
      17      17      16      17      17      16      17      17      16      17
      17      16      17      17      16      17      17      16      17      17
      16      17      17      16      17      17      16      17      17      16
      17      17      16      17      17      16      17      17      16      17
      17      16      17      17      16      17      17      16      17      17
      16      17      17      16      17      17      16      17      17      16
      17      17      16      17      17      16      17      17      16      17
      17      16      17      17      16      17      17      16      17      17
      16      17      17      16      17      17      16      17      17      16
      17      17      16      17      17      16      17      17      16      17
      17      16      17      17      16      17      17      16      17      17
      16      17      17      16      17      17      16      17      17      16
      17      17      16      17      17      16      17      17      16      17
      17      16      17      17      16      17      17      16      17      17
      16      17      17      16      17      17      16      17      17      16
      17      17      16      17      17      16      17      17      16      17
      17      16      17      17      16      17      17      16      17      17
      16      17      17      16      17      17      16      17      17      16
      17      17      16      17      17      16      17      17      16      17
      17      16      17      17      16      17      17      16      17      17
      16      17      17      16      17      17      16      17      17      16
      17      17      16      17      17      16      17      17      16      17
      17      16      17      17      16      17      17      16      17      17
      16      17      17      16      17      17      16      17      17      16
      17      17      16      17      17      16      17      17      16      17
      17      16      17      17      16      17      17      16      17      17
      16      17      17      16      17      17      16      17      17      16
      17      17      16      17      17      16      17      17      16      17
      17      16      17      17      16      17      17      16      17      17
      16      17      17      16      17      17      16      17      17      16
      17      17      16      17      17      16      17      17      16      17
      17      16      17      17      16      17      17      16      17      17
      16      17      17      16      17      17      16      17      17      16
      17      17      16      17      17      16      17      17      16      17
      17      16      17      17      16      17      17      16      17      17
      16      17      17      16      17      17      16      17      17      16
      17      17      16      17      17      16      17      17      16      17
      17      16      17      17      16      17      17      16      17      17
      16      17      17      16      17      17      16      17      17      16
      17      17      16      17      17      16      17      17      16      17
      17      16      17      17      16      17      17      16      17      17
      16      17      17      16      17      17      16      17      17      16
      17      17      16      17      17      16      17      17      16      17
      17      16      17      17      16      17      17      16      17      17
      16      17      17      16      17      17      16      17      17      16
      17      17      16      17      17      16      17      17      16      17
      17      16      17      17      16      17      17      16      17      17
      16      17      17      16      17      17      16      17      17      16
      17      17      16      17      17      16      17      17      16      17
      17      16      17      17      16      17      17      16      17      17
      16      17      17      16      17      17      16      17      17      16
      17      17      16      17      17      16      17      17      16      17
      17      16      17      17      16      17      17      16      17      17
      16      17      17      16      17      17      16      17      17      16
      17      17      16      17      17      16      17      17      16      17
      17      16      17      17      16      17      17      16      17      17
      16      17      17      16      17      17      16      17      17      16
      17      17      16      17      17      16      17      17      16      17
      17      16      17      17      16      17      17      16      17      17
      16      17      17      16      17      17      16      17      17      16
      17      17      16      17      17      16      17      17      16      17
      17      16      17      17      16      17      17      16      17      17
      16      17      17      16      17      17      16      17      17      16
      17      17      16      17      17      16      17      17      16      17
      17      16      17      17      16      17      17      16      17      17
      16      17      17      16      17      17      16      17      17      16
      17      17      16      17      17      16      17      17      16      17
      17      16      17      17      16      17      17      16      17      17
      16      17      17      16      17      17      16      17      17      16
      17      17      16      17      17      16      17      17      16      17
      17      16      17      17      16      17      17      16      17      17
      16      17      17      16      17      17      16      17      17      16
      17      17      16      17      17      16      17      17      16      17
      17      16      17      17      16      17      17      16      17      17
      16      17      17      16      17      17      16      17      17      16
      17      17      16      17      17      16      17      17      16      17
      17      16      17      17      16      17      17      16      17      17
      16      17      17      16      17      17      16      17      17      16
      17      17      16      17      17      16      17      17      16      17
      17      16      17      17      16      17      17      16      17      17
      16      17      17      16      17      17      16      17      17      16
      17      17      16      17      17      16      17      17      16      17
      17      16      17      17      16      17      17      16      17      17
      16      17      17      16      17      17      16      17      17      16
      17      17      16      17      17      16      17      17      16      17
      17      16      17      17      16      17      17      16      17      17
      16      17      17      16      17      17      16      17      17      16
      17      17      16      17      17      16      17      17      16      17
      17      16      17      17      16      17      17      16      17      17
      16      17      17      16      17      17      16      17      17      16
      17      17      16      17      17      16      17      17      16      17
      17      16      17      17      16      17      17      16      17      17
      16      17      17      16      17      17      16      17      17      16
      17      17      16      17      17      16      17      17      16      17
      17      16      17      17      16      17      17      16      17      17
      16      17      17      16      17      17      16      17      17      16
      17      17      16      17      17      16      17      17      16      17
      17      16      17      17      16      17      17      16      17      17
      16      17      17      16      17      17      16      17      17      16
      17      17      16      17      17      16      17      17      16      17
      17      16      17      17      16      17      17      16      17      17
      16      17      17      16      17      17      16      17      17      16
      17      17      16      17      17      16      17      17      16      17
      17      16      17      17      16      17      17      16      17      17
      16      17      17      16      17      17      16      17      17      16
      17      17      16      17      17      16      17      17      16      17
      17      16      17      17      16      17      17      16      17      17
      16      17      17      16      17      17      16      17      17      16
      17      17      16      17      17      16      17      17      16      17
      17      16      17      17      16      17      17      16      17      17
      16      17      17      16      17      17      16      17      17      16
      17      17      16      17      17      16      17      17      16      17
      17      16      17      17      16      17      17      16      17      17
      16      17      17      16      17      17      16      17      17      16
      17      17      16      17      17      16      17      17      16      17
      17      16      17      17      16      17      17      16      17      17
      16      17      17      16      17      17      16      17      17      16
      17      17      16      17      17      16      17      17      16      17
      17      16      17      17      16      17      17      16      17      17
      16      17      17      16      17      17      16      17      17      16
      17      17      16      17      17      16      17      17      16      17
      17      16      17      17      16      17      17      16      17      17
      16      17      17      16      17      17      16      17      17      16
      17      17      16      17      17      16      17      17      16      17
      17      16      17      17      16      17      17      16      17      17
      16      17      17      16      17      17      16      17      17      16
      17      17      16      17      17      16      17      17      16      17
      17      16      17      17      16      17      17      16      17      17
      16      17      17      16      17      17      16      17      17      16
      17      17      16      17      17      16      17      17      16      17
      17      16      17      17      16      17      17      16      17      17
      16      17      17      16      17      17      16      17      17      16
      17      17      16      17      17      16      17      17      16      17
      17      16      17      17      16      17      17      16      17      17
      16      17      17      16      17      17      16      17      17      16
      17      17      16      17      17      16      17      17      16      17
      17      16      17      17      16      17      17      16      17      17
      16      17      17      16      17      17      16      17      17      16
      17      17      16      17      17      16      17      17      16      17
      17      16      17      17      16      17      17      16      17      17
      16      17      17      16      17      17      16      17      17      16
      17      17      16      17      17      16      17      17      16      17
      17      16      17      17      16      17      17      16      17      17
      16      17      17      16      17      17      16      17      17      16
      17      17      16      17      17      16      17      17      16      17
      17      16      17      17      16      17      17      16      17      17
      16      17      17      16      17      17      16      17      17      16
      17      17      16      17      17      16      17      17      16      17
      17      16      17      17      16      17      17      16      17      17
      16      17      17      16      17      17      16      17      17      16
      17      17      16      17      17      16      17      17      16      17
      17      16      17      17      16      17      17      16      17      17
      16      17      17      16      17      17      16      17      17      16
      17      17      16      17      17      16      17      17      16      17
      17      16      17      17      16      17      17      16      17      17
      16      17      17      16      17      17      16      17      17      16
      17      17      16      17      17      16      17      17      16      17
      17      16      17      17      16      17      17      16      17      17
      16      17      17      16      17      17      16      17      17      16
      17      17      16      17      17      16      17      17      16      17
      17      16      17      17      16      17      17      16      17      17
      16      17      17      16      17      17      16      17      17      16
      17      17      16      17      17      16      17      17      16      17
      17      16      17      17      16      17      17      16      17      17
      16      17      17      16      17      17      16      17      17      16
      17      17      16      17      17      16      17      17      16      17
      17      16      17      17      16      17      17      16      17      17
      16      17      17      16      17      17      16      17      17      16
      17      17      16      17      17      16      17      17      16      17
      17      16      17      17      16      17      17      16      17      17
      16      17      17      16      17      17      16      17      17      16
      17      17      16      17      17      16      17      17      16      17
      17      16      17      17      16      17      17      16      17      17
      16      17      17      16      17      17      16      17      17      16
      17      17      16      17      17      16      17      17      16      17
      17      16      17      17      16      17      17      16      17      17
      16      17      17      16      17      17      16      17      17      16
      17      17      16      17      17      16      17      17      16      17
      17      16      17      17      16      17      17      16      17      17
      16      17      17      16      17      17      16      17      17      16
      17      17      16      17      17      16      17      17      16      17
      17      16      17      17      16      17      17      16      17      17
      16      17      17      16      17      17      16      17      17      16
      17      17      16      17      17      16      17      17      16      17
      17      16      17      17      16      17      17      16      17      17
      16      17      17      16      17      17      16      17      17      16
      17      17      16      17      17      16      17      17      16      17
      17      16      17      17      16      17      17      16      17      17
      16      17      17      16      17      17      16      17      17      16
      17      17      16      17      17      16      17      17      16      17
      17      16      17      17      16      17      17      16      17      17
      16      17      17      16      17      17      16      17      17      16
      17      17      16      17      17      16      17      17      16      17
      17      16      17      17      16      17      17      16      17      17
      16      17      17      16      17      17      16      17      17      16
      17      17      16      17      17      16      17      17      16      17
      17      16      17      17      16      17      17      16      17      17
      16      17      17      16      17      17      16      17      17      16
      17      17      16      17      17      16      17      17      16      17
      17      16      17      17      16      17      17      16      17      17
      16      17      17      16      17      17      16      17      17      16
      17      17      16      17      17      16      17      17      16      17
      17      16      17      17      16      17      17      16      17      17
      16      17      17      16      17      17      16      17      17      16
      17      17      16      17      17      16      17      17      16      17
      17      16      17      17      16      17      17      16      17      17
      16      17      17      16      17      17      16      17      17      16
      17      17      16      17      17      16      17      17      16      17
      17      16      17      17      16      17      17      16      17      17
      16      17      17      16      17      17      16      17      17      16
      17      17      16      17      17      16      17      17      16      17
      17      16      17      17      16      17      17      16      17      17
      16      17      17      16      17      17      16      17      17      16
      17      17      16      17      17      16      17      17      16      17
      17      16      17      17      16      17      17      16      17      17
      16      17      17      16      17      17      16      17      17      16
      17      17      16      17      17      16      17      17      16      17
      17      16      17      17      16      17      17      16      17      17
      16      17      17      16      17      17      16      17      17      16
      17      17      16      17      17      16      17      17      16      17
      17      16      17      17      16      17      17      16      17      17
      16      17      17      16      17      17      16      17      17      16
      17      17      16      17      17      16      17      17      16      17
      17      16      17      17      16      17      17      16      17      17
      16      17      17      16      17      17      16      17      17      16
      17      17      16      17      17      16      17      17      16      17
      17      16      17      17      16      17      17      16      17      17
      16      17      17      16      17      17      16      17      17      16
      17      17      16      17      17      16      17      17      16      17
      17      16      17      17      16      17      17      16      17      17
      16      17      17      16      17      17      16      17      17      16
      17      17      16      17      17      16      17      17      16      17
      17      16      17      17      16      17      17      16      17      17
      16      17      17      16      17      17      16      17      17      16
      17      17      16      17      17      16      17      17      16      17
      17      16      17      17      16      17      17      16      17      17
      16      17      17      16      17      17      16      17      17      16
      17      17      16      17      17      16      17      17      16      17
      17      16      17      17      16      17      17      16      17      17
      16      17      17      16      17      17      16      17      17      16
      17      17      16      17      17      16      17      17      16      17
      17      16      17      17      16      17      17      16      17      17
      16      17      17      16      17      17      16      17      17      16
      17      17      16      17      17      16      17      17      16      17
      17      16      17      17      16      17      17      16      17      17
      16      17      17      16      17      17      16      17      17      16
      17      17      16      17      17      16      17      17      16      17
      17      16      17      17      16      17      17      16      17      17
      16      17      17      16      17      17      16      17      17      16
      17      17      16      17      17      16      17      17      16      17
      17      16      17      17      16      17      17      16      17      17
      16      17      17      16      17      17      16      17      17      16
      17      17      16      17      17      16      17      17      16      17
      17      16      17      17      16      17      17      16      17      17
      16      17      17      16      17      17      16      17      17      16
      17      17      16      17      17      16      17      17      16      17
      17      16      17      17      16      17      17      16      17      17
      16      17      17      16      17      17      16      17      17      16
      17      17      16      17      17      16      17      17      16      17
      17      16      17      17      16      17      17      16      17      17
      16      17      17      16      17      17      16      17      17      16
      17      17      16      17      17      16      17      17      16      17
      17      16      17      17      16      17      17      16      17      17
      16      17      17      16      17      17      16      17      17      16
      17      17      16      17      17      16      17      17      16      17
      17      16      17      17      16      17      17      16      17      17
      16      17      17      16      17      17      16      17      17      16
      17      17      16      17      17      16      17      17      16      17
      17      16      17      17      16      17      17      16      17      17
      16      17      17      16      17      17      16      17      17      16
      17      17      16      17      17      16      17      17      16      17
      17      16      17      17      16      17      17      16      17      17
      16      17      17      16      17      17      16      17      17      16
      17      17      16      17      17      16      17      17      16      17
      17      16      17      17      16      17      17      16      17      17
      16      17      17      16      17      17      16      17      17      16
      17      17      16      17      17      16      17      17      16      17
      17      16      17      17      16      17      17      16      17      17
      16      17      17      16      17      17      16      17      17      16
      17      17      16      17      17      16      17      17      16      17
      17      16      17      17      16      17      17      16      17      17
      16      17      17      16      17      17      16      17      17      16
      17      17      16      17      17      16      17      17      16      17
      17      16      17      17      16      17      17      16      17      17
      16      17      17      16      17      17      16      17      17      16
      17      17      16      17      17      16      17      17      16      17
      17      16      17      17      16      17      17      16      17      17
      16      17      17      16      17      17      16      17      17      16
      17      17      16      17      17      16      17      17      16      17
      17      16      17      17      16      17      17      16      17      17
      16      17      17      16      17      17      16      17      17      16
      17      17      16      17      17      16      17      17      16      17
      17      16      17      17      16      17      17      16      17      17
      16      17      17      16      17      17      16      17      17      16
      17      17      16      17      17      16      17      17      16      17
      17      16      17      17      16      17      17      16      17      17
      16      17      17      16      17      17      16      17      17      16
      17      17      16      17      17      16      17      17      16      17
      17      16      17      17      16      17      17      16      17      17
      16      17      17      16      17      17      16      17      17      16
      17      17      16      17      17      16      17      17      16      17
      17      16      17      17      16      17      17      16      17      17
      16      17      17      16      17      17      16      17      17      16
      17      17      16      17      17      16      17      17      16      17
      17      16      17      17      16      17      17      16      17      17
      16      17      17      16      17      17      16      17      17      16
      17      17      16      17      17      16      17      17      16      17
      17      16      17      17      16      17      17      16      17      17
      16      17      17      16      17      17      16      17      17      16
      17      17      16      17      17      16      17      17      16      17
      17      16      17      17      16      17      17      16      17      17
      16      17      17      16      17      17      16      17      17      16
      17      17      16      17      17      16      17      17      16      17
      17      16      17      17      16      17      17      16      17      17
      16      17      17      16      17      17      16      17      17      16
      17      17      16      17      17      16      17      17      16      17
      17      16      17      17      16      17      17      16      17      17
      16      17      17      16      17      17      16      17      17      16
      17      17      16      17      17      16      17      17      16      17
      17      16      17      17      16      17      17      16      17      17
      16      17      17      16      17      17      16      17      17      16
      17      17      16      17      17      16      17      17      16      17
      17      16      17      17      16      17      17      16      17      17
      16      17      17      16      17      17      16      17      17      16
      17      17      16      17      17      16      17      17      16      17
      17      16      17      17      16      17      17      16      17      17
      16      17      17      16      17      17      16      17      17      16
      17      17      16      17      17      16      17      17      16      17
      17      16      17      17      16      17      17      16      17      17
      16      17      17      16      17      17      16      17      17      16
      17      17      16      17      17      16      17      17      16      17
      17      16      17      17      16      17      17      16      17      17
      16      17      17      16      17      17      16      17      17      16
      17      17      16      17      17      16      17      17      16      17
      17      16      17      17      16      17      17      16      17      17
      16      17      17      16      17      17      16      17      17      16
      17      17      16      17      17      16      17      17      16      17
      17      16      17      17      16      17      17      16      17      17
      16      17      17      16      17      17      16      17      17      16
      17      17      16      17      17      16      17      17      16      17
      17      16      17      17      16      17      17      16      17      17
      16      17      17      16      17      17      16      17      17      16
      17      17      16      17      17      16      17      17      16      17
      17      16      17      17      16      17      17      16      17      17
      16      17      17      16      17      17      16      17      17      16
      17      17      16      17      17      16      17      17      16      17
      17      16      17      17      16      17      17      16      17      17
      16      17      17      16      17      17      16      17      17      16
      17      17      16      17      17      16      17      17      16      17
      17      16      17      17      16      17      17      16      17      17
      16      17      17      16      17      17      16      17      17      16
      17      17      16      17      17      16      17      17      16      17
      17      16      17      17      16      17      17      16      17      17
      16      17      17      16      17      17      16      17      17      16
      17      17      16      17      17      16      17      17      16      17
      17      16      17      17      16      17      17      16      17      17
      16      17      17      16      17      17      16      17      17      16
      17      17      16      17      17      16      17      17      16      17
      17      16      17      17      16      17      17      16      17      17
      16      17      17      16      17      17      16      17      17      16
      17      17      16      17      17      16      17      17      16      17
      17      16      17      17      16      17      17      16      17      17
      16      17      17      16      17      17      16      17      17      16
      17      17      16      17      17      16      17      17      16      17
      17      16      17      17      16      17      17      16      17      17
      16      17      17      16      17      17      16      17      17      16
      17      17      16      17      17      16      17      17      16      17
      17      16      17      17      16      17      17      16      17      17
      16      17      17      16      17      17      16      17      17      16
      17      17      16      17      17      16      17      17      16      17
      17      16      17      17      16      17      17      16      17      17
      16      17      17      16      17      17      16      17      17      16
      17      17      16      17      17      16      17      17      16      17
      17      16      17      17      16      17      17      16      17      17
      16      17      17      16      17      17      16      17      17      16
      17      17      16      17      17      16      17      17      16      17
      17      16      17      17      16      17      17      16      17      17
      16      17      17      16      17      17      16      17      17      16
      17      17      16      17      17      16      17      17      16      17
      17      16      17      17      16      17      17      16      17      17
      16      17      17      16      17      17      16      17      17      16
      17      17      16      17      17      16      17      17      16      17
      17      16      17      17      16      17      17      16      17      17
      16      17      17      16      17      17      16      17      17      16
      17      17      16      17      17      16      17      17      16      17
      17      16      17      17      16      17      17      16      17      17
      16      17      17      16      17      17      16      17      17      16
      17      17      16      17      17      16      17      17      16      17
      17      16      17      17      16      17      17      16      17      17
      16      17      17      16      17      17      16      17      17      16
      17      17      16      17      17      16      17      17      16      17
      17      16      17      17      16      17      17      16      17      17
      16      17      17      16      17      17      16      17      17      16
      17      17      16      17      17      16      17      17      16      17
      17      16      17      17      16      17      17      16      17      17
      16      17      17      16      17      17      16      17      17      16
      17      17      16      17      17      16      17      17      16      17
      17      16      17      17      16      17      17      16      17      17
      16      17      17      16      17      17      16      17      17      16
      17      17      16      17      17      16      17      17      16      17
      17      16      17      17      16      17      17      16      17      17
      16      17      17      16      17      17      16      17      17      16
      17      17      16      17      17      16      17      17      16      17
      17      16      17      17      16      17      17      16      17      17
      16      17      17      16      17      17      16      17      17      16
      17      17      16      17      17      16      17      17      16      17
      17      16      17      17      16      17      17      16      17      17
      16      17      17      16      17      17      16      17      17      16
      17      17      16      17      17      16      17      17      16      17
      17      16      17      17      16      17      17      16      17      17
      16      17      17      16      17      17      16      17      17      16
      17      17      16      17      17      16      17      17      16      17
      17      16      17      17      16      17      17      16      17      17
      16      17      17      16      17      17      16      17      17      16
      17      17      16      17      17      16      17      17      16      17
      17      16      17      17      16      17      17      16      17      17
      16      17      17      16      17      17      16      17      17      16
      17      17      16      17      17      16      17      17      16      17
      17      16      17      17      16      17      17      16      17      17
      16      17      17      16      17      17      16      17      17      16
      17      17      16      17      17      16      17      17      16      17
      17      16      17      17      16      17      17      16      17      17
      16      17      17      16      17      17      16      17      17      16
      17      17      16      17      17      16      17      17      16      17
      17      16      17      17      16      17      17      16      17      17
      16      17      17      16      17      17      16      17      17      16
      17      17      16      17      17      16      17      17      16      17
      17      16      17      17      16      17      17      16      17      17
      16      17      17      16      17      17      16      17      17      16
      17      17      16      17      17      16      17      17      16      17
      17      16      17      17      16      17      17      16      17      17
      16      17      17      16      17      17      16      17      17      16
      17      17      16      17      17      16      17      17      16      17
      17      16      17      17      16      17      17      16      17      17
      16      17      17      16      17      17      16      17      17      16
      17      17      16      17      17      16      17      17      16      17
      17      16      17      17      16      17      17      16      17      17
      16      17      17      16      17      17      16      17      17      16
      17      17      16      17      17      16      17      17      16      17
      17      16      17      17      16      17      17      16      17      17
      16      17      17      16      17      17      16      17      17      16
      17      17      16      17      17      16      17      17      16      17
      17      16      17      17      16      17      17      16      17      17
      16      17      17      16      17      17      16      17      17      16
      17      17      16      17      17      16      17      17      16      17
      17      16      17      17      16      17      17      16      17      17
      16      17      17      16      17      17      16      17      17      16
      17      17      16      17      17      16      17      17      16      17
      17      16      17      17      16      17      17      16      17      17
      16      17      17      16      17      17      16      17      17      16
      17      17      16      17      17      16      17      17      16      17
      17      16      17      17      16      17      17      16      17      17
      16      17      17      16      17      17      16      17      17      16
      17      17      16      17      17      16      17      17      16      17
      17      16      17      17      16      17      17      16      17      17
      16      17      17      16      17      17      16      17      17      16
      17      17      16      17      17      16      17      17      16      17
      17      16      17      17      16      17      17      16      17      17
      16      17      17      16      17      17      16      17      17      16
      17      17      16      17      17      16      17      17      16      17
      17      16      17      17      16      17      17      16      17      17
      16      17      17      16      17      17      16      17      17      16
      17      17      16      17      17      16      17      17      16      17
      17      16      17      17      16      17      17      16      17      17
      16      17      17      16      17      17      16      17      17      16
      17      17      16      17      17      16      17      17      16      17
      17      16      17      17      16      17      17      16      17      17
      16      17      17      16      17      17      16      17      17      16
      17      17      16      17      17      16      17      17      16      17
      17      16      17      17      16      17      17      16      17      17
      16      17      17      16      17      17      16      17      17      16
      17      17      16      17      17      16      17      17      16      17
      17      16      17      17      16      17      17      16      17      17
      16      17      17      16      17      17      16      17      17      16
      17      17      16      17      17      16      17      17      16      17
      17      16      17      17      16      17      17      16      17      17
      16      17      17      16      17      17      16      17      17      16
      17      17      16      17      17      16      17      17      16      17
      17      16      17      17      16      17      17      16      17      17
      16      17      17      16      17      17      16      17      17      16
      17      17      16      17      17      16      17      17      16      17
      17      16      17      17      16      17      17      16      17      17
      16      17      17      16      17      17      16      17      17      16
      17      17      16      17      17      16      17      17      16      17
      17      16      17      17      16      17      17      16      17      17
      16      17      17      16      17      17      16      17      17      16
      17      17      16      17      17      16      17      17      16      17
      17      16      17      17      16      17      17      16      17      17
      16      17      17      16      17      17      16      17      17      16
      17      17      16      17      17      16      17      17      16      17
      17      16      17      17      16      17      17      16      17      17
      16      17      17      16      17      17      16      17      17      16
      17      17      16      17      17      16      17      17      16      17
      17      16      17      17      16      17      17      16      17      17
      16      17      17      16      17      17      16      17      17      16
      17      17      16      17      17      16      17      17      16      17
      17      16      17      17      16      17      17      16      17      17
      16      17      17      16      17      17      16      17      17      16
      17      17      16      17      17      16      17      17      16      17
      17      16      17      17      16      17      17      16      17      17
      16      17      17      16      17      17      16      17      17      16
      17      17      16      17      17      16      17      17      16      17
      17      16      17      17      16      17      17      16      17      17
      16      17      17      16      17      17      16      17      17      16
      17      17      16      17      17      16      17      17      16      17
      17      16      17      17      16      17      17      16      17      17
      16      17      17      16      17      17      16      17      17      16
      17      17      16      17      17      16      17      17      16      17
      17      16      17      17      16      17      17      16      17      17
      16      17      17      16      17      17      16      17      17      16
      17      17      16      17      17      16      17      17      16      17
      17      16      17      17      16      17      17      16      17      17
      16      17      17      16      17      17      16      17      17      16
      17      17      16      17      17      16      17      17      16      17
      17      16      17      17      16      17      17      16      17      17
      16      17      17      16      17      17      16      17      17      16
      17      17      16      17      17      16      17      17      16      17
      17      16      17      17      16      17      17      16      17      17
      16      17      17      16      17      17      16      17      17      16
      17      17      16      17      17      16      17      17      16      17
      17      16      17      17      16      17      17      16      17      17
      16      17      17      16      17      17      16      17      17      16
      17      17      16      17      17      16      17      17      16      17
      17      16      17      17      16      17      17      16      17      17
      16      17      17      16      17      17      16      17      17      16
      17      17      16      17      17      16      17      17      16      17
      17      16      17      17      16      17      17      16      17      17
      16      17      17      16      17      17      16      17      17      16
      17      17      16      17      17      16      17      17      16      17
      17      16      17      17      16      17      17      16      17      17
      16      17      17      16      17      17      16      17      17      16
      17      17      16      17      17      16      17      17      16      17
      17      16      17      17      16      17      17      16      17      17
      16      17      17      16      17      17      16      17      17      16
      17      17      16      17      17      16      17      17      16      17
      17      16      17      17      16      17      17      16      17      17
      16      17      17      16      17      17      16      17      17      16
      17      17      16      17      17      16      17      17      16      17
      17      16      17      17      16      17      17      16      17      17
      16      17      17      16      17      17      16      17      17      16
      17      17      16      17      17      16      17      17      16      17
      17      16      17      17      16      17      17      16      17      17
      16      17      17      16      17      17      16      17      17      16
      17      17      16      17      17      16      17      17      16      17
      17      16      17      17      16      17      17      16      17      17
      16      17      17      16      17      17      16      17      17      16
      17      17      16      17      17      16      17      17      16      17
      17      16      17      17      16      17      17      16      17      17
      16      17      17      16      17      17      16      17      17      16
      17      17      16      17      17      16      17      17      16      17
      17      16      17      17      16      17      17      16      17      17
      16      17      17      16      17      17      16      17      17      16
      17      17      16      17      17      16      17      17      16      17
      17      16      17      17      16      17      17      16      17      17
      16      17      17      16      17      17      16      17      17      16
      17      17      16      17      17      16      17      17      16      17
      17      16      17      17      16      17      17      16      17      17
      16      17      17      16      17      17      16      17      17      16
      17      17      16      17      17      16      17      17      16      17
      17      16      17      17      16      17      17      16      17      17
      16      17      17      16      17      17      16      17      17      16
      17      17      16      17      17      16      17      17      16      17
      17      16      17      17      16      17      17      16      17      17
      16      17      17      16      17      17      16      17      17      16
      17      17      16      17      17      16      17      17      16      17
      17      16      17      17      16      17      17      16      17      17
      16      17      17      16      17      17      16      17      17      16
      17      17      16      17      17      16      17      17      16      17
      17      16      17      17      16      17      17      16      17      17
      16      17      17      16      17      17      16      17      17      16
      17      17      16      17      17      16      17      17      16      17
      17      16      17      17      16      17      17      16      17      17
      16      17      17      16      17      17      16      17      17      16
      17      17      16      17      17      16      17      17      16      17
      17      16      17      17      16      17      17      16      17      17
      16      17      17      16      17      17      16      17      17      16
      17      17      16      17      17      16      17      17      16      17
      17      16      17      17      16      17      17      16      17      17
      16      17      17      16      17      17      16      17      17      16
      17      17      16      17      17      16      17      17      16      17
      17      16      17      17      16      17      17      16      17      17
      16      17      17      16      17      17      16      17      17      16
      17      17      16      17      17      16      17      17      16      17
      17      16      17      17      16      17      17      16      17      17
      16      17      17      16      17      17      16      17      17      16
      17      17      16      17      17      16      17      17      16      17
      17      16      17      17      16      17      17      16      17      17
      16      17      17      16      17      17      16      17      17      16
      17      17      16      17      17      16      17      17      16      17
      17      16      17      17      16      17      17      16      17      17
      16      17      17      16      17      17      16      17      17      16
      17      17      16      17      17      16      17      17      16      17
      17      16      17      17      16      17      17      16      17      17
      16      17      17      16      17      17      16      17      17      16
      17      17      16      17      17      16      17      17      16      17
      17      16      17      17      16      17      17      16      17      17
      16      17      17      16      17      17      16      17      17      16
      17      17      16      17      17      16      17      17      16      17
      17      16      17      17      16      17      17      16      17      17
      16      17      17      16      17      17      16      17      17      16
      17      17      16      17      17      16      17      17      16      17
      17      16      17      17      16      17      17      16      17      17
      16      17      17      16      17      17      16      17      17      16
      17      17      16      17      17      16      17      17      16      17
      17      16      17      17      16      17      17      16      17      17
      16      17      17      16      17      17      16      17      17      16
      17      17      16      17      17      16      17      17      16      17
      17      16      17      17      16      17      17      16      17      17
      16      17      17      16      17      17      16      17      17      16
      17      17      16      17      17      16      17      17      16      17
      17      16      17      17      16      17      17      16      17      17
      16      17      17      16      17      17      16      17      17      16
      17      17      16      17      17      16      17      17      16      17
      17      16      17      17      16      17      17      16      17      17
      16      17      17      16      17      17      16      17      17      16
      17      17      16      17      17      16      17      17      16      17
      17      16      17      17      16      17      17      16      17      17
      16      17      17      16      17      17      16      17      17      16
      17      17      16      17      17      16      17      17      16      17
      17      16      17      17      16      17      17      16      17      17
      16      17      17      16      17      17      16      17      17      16
      17      17      16      17      17      16      17      17      16      17
      17      16      17      17      16      17      17      16      17      17
      16      17      17      16      17      17      16      17      17      16
      17      17      16      17      17      16      17      17      16      17
      17      16      17      17      16      17      17      16      17      17
      16      17      17      16      17      17      16      17      17      16
      17      17      16      17      17      16      17      17      16      17
      17      16      17      17      16      17      17      16      17      17
      16      17      17      16      17      17      16      17      17      16
      17      17      16      17      17      16      17      17      16      17
      17      16      17      17      16      17      17      16      17      17
      16      17      17      16      17      17      16      17      17      16
      17      17      16      17      17      16      17      17      16      17
      17      16      17      17      16      17      17      16      17      17
      16      17      17      16      17      17      16      17      17      16
      17      17      16      17      17      16      17      17      16      17
      17      16      17      17      16      17      17      16      17      17
      16      17      17      16      17      17      16      17      17      16
      17      17      16      17      17      16      17      17      16      17
      17      16      17      17      16      17      17      16      17      17
      16      17      17      16      17      17      16      17      17      16
      17      17      16      17      17      16      17      17      16      17
      17      16      17      17      16      17      17      16      17      17
      16      17      17      16      17      17      16      17      17      16
      17      17      16      17      17      16      17      17      16      17
      17      16      17      17      16      17      17      16      17      17
      16      17      17      16      17      17      16      17      17      16
      17      17      16      17      17      16      17      17      16      17
      17      16      17      17      16      17      17      16      17      17
      16      17      17      16      17      17      16      17      17      16
      17      17      16      17      17      16      17      17      16      17
      17      16      17      17      16      17      17      16      17      17
      16      17      17      16      17      17      16      17      17      16
      17      17      16      17      17      16      17      17      16      17
      17      16      17      17      16      17      17      16      17      17
      16      17      17      16      17      17      16      17      17      16
      17      17      16      17      17      16      17      17      16      17
      17      16      17      17      16      17      17      16      17      17
      16      17      17      16      17      17      16      17      17      16
      17      17      16      17      17      16      17      17      16      17
      17      16      17      17      16      17      17      16      17      17
      16      17      17      16      17      17      16      17      17      16
      17      17      16      17      17      16      17      17      16      17
      17      16      17      17      16      17      17      16      17      17
      16      17      17      16      17      17      16      17      17      16
      17      17      16      17      17      16      17      17      16      17
      17      16      17      17      16      17      17      16      17      17
      16      17      17      16      17      17      16      17      17      16
      17      17      16      17      17      16      17      17      16      17
      17      16      17      17      16      17      17      16      17      17
      16      17      17      16      17      17      16      17      17      16
      17      17      16      17      17      16      17      17      16      17
      17      16      17      17      16      17      17      16      17      17
      16      17      17      16      17      17      16      17      17      16
      17      17      16      17      17      16      17      17      16      17
      17      16      17      17      16      17      17      16      17      17
      16      17      17      16      17      17      16      17      17      16
      17      17      16      17      17      16      17      17      16      17
      17      16      17      17      16      17      17      16      17      17
      16      17      17      16      17      17      16      17      17      16
      17      17      16      17      17      16      17      17      16      17
      17      16      17      17      16      17      17      16      17      17
      16      17      17      16      17      17      16      17      17      16
      17      17      16      17      17      16      17      17      16      17
      17      16      17      17      16      17      17      16      17      17
      16      17      17      16      17      17      16      17      17      16
      17      17      16      17      17      16      17      17      16      17
      17      16      17      17      16      17      17      16      17      17
      16      17      17      16      17      17      16      17      17      16
      17      17      16      17      17      16      17      17      16      17
      17      16      17      17      16      17      17      16      17      17
      16      17      17      16      17      17      16      17      17      16
      17      17      16      17      17      16      17      17      16      17
      17      16      17      17      16      17      17      16      17      17
      16      17      17      16      17      17      16      17      17      16
      17      17      16      17      17      16      17      17      16      17
      17      16      17      17      16      17      17      16      17      17
      16      17      17      16      17      17      16      17      17      16
      17      17      16      17      17      16      17      17      16      17
      17      16      17      17      16      17      17      16      17      17
      16      17      17      16      17      17      16      17      17      16
      17      17      16      17      17      16      17      17      16      17
      17      16      17      17      16      17      17      16      17      17
      16      17      17      16      17      17      16      17      17      16
      17      17      16      17      17      16      17      17      16      17
      17      16      17      17      16      17      17      16      17      17
      16      17      17      16      17      17      16      17      17      16
      17      17      16      17      17      16      17      17      16      17
      17      16      17      17      16      17      17      16      17      17
      16      17      17      16      17      17      16      17      17      16
      17      17      16      17      17      16      17      17      16      17
      17      16      17      17      16      17      17      16      17      17
      16      17      17      16      17      17      16      17      17      16
      17      17      16      17      17      16      17      17      16      17
      17      16      17      17      16      17      17      16      17      17
      16      17      17      16      17      17      16      17      17      16
      17      17      16      17      17      16      17      17      16      17
      17      16      17      17      16      17      17      16      17      17
      16      17      17      16      17      17      16      17      17      16
      17      17      16      17      17      16      17      17      16      17
      17      16      17      17      16      17      17      16      17      17
      16      17      17      16      17      17      16      17      17      16
      17      17      16      17      17      16      17      17      16      17
      17      16      17      17      16      17      17      16      17      17
      16      17      17      16      17      17      16      17      17      16
      17      17      16      17      17      16      17      17      16      17
      17      16      17      17      16      17      17      16      17      17
      16      17      17      16      17      17      16      17      17      16
      17      17      16      17      17      16      17      17      16      17
      17      16      17      17      16      17      17      16      17      17
      16      17      17      16      17      17      16      17      17      16
      17      17      16      17      17      16      17      17      16      17
      17      16      17      17      16      17      17      16      17      17
      16      17      17      16      17      17      16      17      17      16
      17      17      16      17      17      16      17      17      16      17
      17      16      17      17      16      17      17      16      17      17
      16      17      17      16      17      17      16      17      17      16
      17      17      16      17      17      16      17      17      16      17
      17      16      17      17      16      17      17      16      17      17
      16      17      17      16      17      17      16      17      17      16
      17      17      16      17      17      16      17      17      16      17
      17      16      17      17      16      17      17      16      17      17
      16      17      17      16      17      17      16      17      17      16
      17      17      16      17      17      16      17      17      16      17
      17      16      17      17      16      17      17      16      17      17
      16      17      17      16      17      17      16      17      17      16
      17      17      16      17      17      16      17      17      16      17
      17      16      17      17      16      17      17      16      17      17
      16      17      17      16      17      17      16      17      17      16
      17      17      16      17      17      16      17      17      16      17
      17      16      17      17      16      17      17      16      17      17
      16      17      17      16      17      17      16      17      17      16
      17      17      16      17      17      16      17      17      16      17
      17      16      17      17      16      17      17      16      17      17
      16      17      17      16      17      17      16      17      17      16
      17      17      16      17      17      16      17      17      16      17
      17      16      17      17      16      17      17      16      17      17
      16      17      17      16      17      17      16      17      17      16
      17      17      16      17      17      16      17      17      16      17
      17      16      17      17      16      17      17      16      17      17
      16      17      17      16      17      17      16      17      17      16
      17      17      16      17      17      16      17      17      16      17
      17      16      17      17      16      17      17      16      17      17
      16      17      17      16      17      17      16      17      17      16
      17      17      16      17      17      16      17      17      16      17
      17      16      17      17      16      17      17      16      17      17
      16      17      17      16      17      17      16      17      17      16
      17      17      16      17      17      16      17      17      16      17
      17      16      17      17      16      17      17      16      17      17
      16      17      17      16      17      17      16      17      17      16
      17      17      16      17      17      16      17      17      16      17
      17      16      17      17      16      17      17      16      17      17
      16      17      17      16      17      17      16      17      17      16
      17      17      16      17      17      16      17      17      16      17
      17      16      17      17      16      17      17      16      17      17
      16      17      17      16      17      17      16      17      17      16
      17      17      16      17      17      16      17      17      16      17
      17      16      17      17      16      17      17      16      17      17
      16      17      17      16      17      17      16      17      17      16
      17      17      16      17      17      16      17      17      16      17
      17      16      17      17      16      17      17      16      17      17
      16      17      17      16      17      17      16      17      17      16
      17      17      16      17      17      16      17      17      16      17
      17      16      17      17      16      17      17      16      17      17
      16      17      17      16      17      17      16      17      17      16
      17      17      16      17      17      16      17      17      16      17
      17      16      17      17      16      17      17      16      17      17
      16      17      17      16      17      17      16      17      17      16
      17      17      16      17      17      16      17      17      16      17
      17      16      17      17      16      17      17      16      17      17
      16      17      17      16      17      17      16      17      17      16
      17      17      16      17      17      16      17      17      16      17
      17      16      17      17      16      17      17      16      17      17
      16      17      17      16      17      17      16      17      17      16
      17      17      16      17      17      16      17      17      16      17
      17      16      17      17      16      17      17      16      17      17
      16      17      17      16      17      17      16      17      17      16
      17      17      16      17      17      16      17      17      16      17
      17      16      17      17      16      17      17      16      17      17
      16      17      17      16      17      17      16      17      17      16
      17      17      16      17      17      16      17      17      16      17
      17      16      17      17      16      17      17      16      17      17
      16      17      17      16      17      17      16      17      17      16
      17      17      16      17      17      16      17      17      16      17
      17      16      17      17      16      17      17      16      17      17
      16      17      17      16      17      17      16      17      17      16
      17      17      16      17      17      16      17      17      16      17
      17      16      17      17      16      17      17      16      17      17
      16      17      17      16      17      17      16      17      17      16
      17      17      16      17      17      16      17      17      16      17
      17      16      17      17      16      17      17      16      17      17
      16      17      17      16      17      17      16      17      17      16
      17      17      16      17      17      16      17      17      16      17
      17      16      17      17      16      17      17      16      17      17
      16      17      17      16      17      17      16      17      17      16
      17      17      16      17      17      16      17      17      16      17
      17      16      17      17      16      17      17      16      17      17
      16      17      17      16      17      17      16      17      17      16
      17      17      16      17      17      16      17      17      16      17
      17      16      17      17      16      17      17      16      17      17
      16      17      17      16      17      17      16      17      17      16
      17      17      16      17      17      16      17      17      16      17
      17      16      17      17      16      17      17      16      17      17
      16      17      17      16      17      17      16      17      17      16
      17      17      16      17      17      16      17      17      16      17
      17      16      17      17      16      17      17      16      17      17
      16      17      17      16      17      17      16      17      17      16
      17      17      16      17      17      16      17      17      16      17
      17      16      17      17      16      17      17      16      17      17
      16      17      17      16      17      17      16      17      17      16
      17      17      16      17      17      16      17      17      16      17
      17      16      17      17      16      17      17      16      17      17
      16      17      17      16      17      17      16      17      17      16
      17      17      16      17      17      16      17      17      16      17
      17      16      17      17      16      17      17      16      17      17
      16      17      17      16      17      17      16      17      17      16
      17      17      16      17      17      16      17      17      16      17
      17      16      17      17      16      17      17      16      17      17
      16      17      17      16      17      17      16      17      17      16
      17      17      16      17      17      16      17      17      16      17
      17      16      17      17      16      17      17      16      17      17
      16      17      17      16      17      17      16      17      17      16
      17      17      16      17      17      16      17      17      16      17
      17      16      17      17      16      17      17      16      17      17
      16      17      17      16      17      17      16      17      17      16
      17      17      16      17      17      16      17      17      16      17
      17      16      17      17      16      17      17      16      17      17
      16      17      17      16      17      17      16      17      17      16
      17      17      16      17      17      16      17      17      16      17
      17      16      17      17      16      17      17      16      17      17
      16      17      17      16      17      17      16      17      17      16
      17      17      16      17      17      16      17      17      16      17
      17      16      17      17      16      17      17      16      17      17
      16      17      17      16      17      17      16      17      17      16
      17      17      16      17      17      16      17      17      16      17
      17      16      17      17      16      17      17      16      17      17
      16      17      17      16      17      17      16      17      17      16
      17      17      16      17      17      16      17      17      16      17
      17      16      17      17      16      17      17      16      17      17
      16      17      17      16      17      17      16      17      17      16
      17      17      16      17      17      16      17      17      16      17
      17      16      17      17      16      17      17      16      17      17
      16      17      17      16      17      17      16      17      17      16
      17      17      16      17      17      16      17      17      16      17
      17      16      17      17      16      17      17      16      17      17
      16      17      17      16      17      17      16      17      17      16
      17      17      16      17      17      16      17      17      16      17
      17      16      17      17      16      17      17      16      17      17
      16      17      17      16      17      17      16      17      17      16
      17      17      16      17      17      16      17      17      16      17
      17      16      17      17      16      17      17      16      17      17
      16      17      17      16      17      17      16      17      17      16
      17      17      16      17      17      16      17      17      16      17
      17      16      17      17      16      17      17      16      17      17
      16      17      17      16      17      17      16      17      17      16
      17      17      16      17      17      16      17      17      16      17
      17      16      17      17      16      17      17      16      17      17
      16      17      17      16      17      17      16      17      17      16
      17      17      16      17      17      16      17      17      16      17
      17      16      17      17      16      17      17      16      17      17
      16      17      17      16      17      17      16      17      17      16
      17      17      16      17      17      16      17      17      16      17
      17      16      17      17      16      17      17      16      17      17
      16      17      17      16      17      17      16      17      17      16
      17      17      16      17      17      16      17      17      16      17
      17      16      17      17      16      17      17      16      17      17
      16      17      17      16      17      17      16      17      17      16
      17      17      16      17      17      16      17      17      16      17
      17      16      17      17      16      17      17      16      17      17
      16      17      17      16      17      17      16      17      17      16
      17      17      16      17      17      16      17      17      16      17
      17      16      17      17      16      17      17      16      17      17
      16      17      17      16      17      17      16      17      17      16
      17      17      16      17      17      16      17      17      16      17
      17      16      17      17      16      17      17      16      17      17
      16      17      17      16      17      17      16      17      17      16
      17      17      16      17      17      16      17      17      16      17
      17      16      17      17      16      17      17      16      17      17
      16      17      17      16      17      17      16      17      17      16
      17      17      16      17      17      16      17      17      16      17
      17      16      17      17      16      17      17      16      17      17
      16      17      17      16      17      17      16      17      17      16
      17      17      16      17      17      16      17      17      16      17
      17      16      17      17      16      17      17      16      17      17
      16      17      17      16      17      17      16      17      17      16
      17      17      16      17      17      16      17      17      16      17
      17      16      17      17      16      17      17      16      17      17
      16      17      17      16      17      17      16      17      17      16
      17      17      16      17      17      16      17      17      16      17
      17      16      17      17      16      17      17      16      17      17
      16      17      17      16      17      17      16      17      17      16
      17      17      16      17      17      16      17      17      16      17
      17      16      17      17      16      17      17      16      17      17
      16      17      17      16      17      17      16      17      17      16
      17      17      16      17      17      16      17      17      16      17
      17      16      17      17      16      17      17      16      17      17
      16      17      17      16      17      17      16      17      17      16
      17      17      16      17      17      16      17      17      16      17
      17      16      17      17      16      17      17      16      17      17
      16      17      17      16      17      17      16      17      17      16
      17      17      16      17      17      16      17      17      16      17
      17      16      17      17      16      17      17      16      17      17
      16      17      17      16      17      17      16      17      17      16
      17      17      16      17      17      16      17      17      16      17
      17      16      17      17      16      17      17      16      17      17
      16      17      17      16      17      17      16      17      17      16
      17      17      16      17      17      16      17      17      16      17
      17      16      17      17      16      17      17      16      17      17
      16      17      17      16      17      17      16      17      17      16
      17      17      16      17      17      16      17      17      16      17
      17      16      17      17      16      17      17      16      17      17
      16      17      17      16      17      17      16      17      17      16
      17      17      16      17      17      16      17      17      16      17
      17      16      17      17      16      17      17      16      17      17
      16      17      17      16      17      17      16      17      17      16
      17      17      16      17      17      16      17      17      16      17
      17      16      17      17      16      17      17      16      17      17
      16      17      17      16      17      17      16      17      17      16
      17      17      16      17      17      16      17      17      16      17
      17      16      17      17      16      17      17      16      17      17
      16      17      17      16      17      17      16      17      17      16
      17      17      16      17      17      16      17      17      16      17
      17      16      17      17      16      17      17      16      17      17
      16      17      17      16      17      17      16      17      17      16
      17      17      16      17      17      16      17      17      16      17
      17      16      17      17      16      17      17      16      17      17
      16      17      17      16      17      17      16      17      17      16
      17      17      16      17      17      16      17      17      16      17
      17      16      17      17      16      17      17      16      17      17
      16      17      17      16      17      17      16      17      17      16
      17      17      16      17      17      16      17      17      16      17
      17      16      17      17      16      17      17      16      17      17
      16      17      17      16      17      17      16      17      17      16
      17      17      16      17      17      16      17      17      16      17
      17      16      17      17      16      17      17      16      17      17
      16      17      17      16      17      17      16      17      17      16
      17      17      16      17      17      16      17      17      16      17
      17      16      17      17      16      17      17      16      17      17
      16      17      17      16      17      17      16      17      17      16
      17      17      16      17      17      16      17      17      16      17
      17      16      17      17      16      17      17      16      17      17
      16      17      17      16      17      17      16      17      17      16
      17      17      16      17      17      16      17      17      16      17
      17      16      17      17      16      17      17      16      17      17
      16      17      17      16      17      17      16      17      17      16
      17      17      16      17      17      16      17      17      16      17
      17      16      17      17      16      17      17      16      17      17
      16      17      17      16      17      17      16      17      17      16
      17      17      16      17      17      16      17      17      16      17
      17      16      17      17      16      17      17      16      17      17
      16      17      17      16      17      17      16      17      17      16
      17      17      16      17      17      16      17      17      16      17
      17      16      17      17      16      17      17      16      17      17
      16      17      17      16      17      17      16      17      17      16
      17      17      16      17      17      16      17      17      16      17
      17      16      17      17      16      17      17      16      17      17
      16      17      17      16      17      17      16      17      17      16
      17      17      16      17      17      16      17      17      16      17
      17      16      17      17      16      17      17      16      17      17
      16      17      17      16      17      17      16      17      17      16
      17      17      16      17      17      16      17      17      16      17
      17      16      17      17      16      17      17      16      17      17
      16      17      17      16      17      17      16      17      17      16
      17      17      16      17      17      16      17      17      16      17
      17      16      17      17      16      17      17      16      17      17
      16      17      17      16      17      17      16      17      17      16
      17      17      16      17      17      16      17      17      16      17
      17      16      17      17      16      17      17      16      17      17
      16      17      17      16      17      17      16      17      17      16
      17      17      16      17      17      16      17      17      16      17
      17      16      17      17      16      17      17      16      17      17
      16      17      17      16      17      17      16      17      17      16
      17      17      16      17      17      16      17      17      16      17
      17      16      17      17      16      17      17      16      17      17
      16      17      17      16      17      17      16      17      17      16
      17      17      16      17      17      16      17      17      16      17
      17      16      17      17      16      17      17      16      17      17
      16      17      17      16      17      17      16      17      17      16
      17      17      16      17      17      16      17      17      16      17
      17      16      17      17      16      17      17      16      17      17
      16      17      17      16      17      17      16      17      17      16
      17      17      16      17      17      16      17      17      16      17
      17      16      17      17      16      17      17      16      17      17
      16      17      17      16      17      17      16      17      17      16
      17      17      16      17      17      16      17      17      16      17
      17      16      17      17      16      17      17      16      17      17
      16      17      17      16      17      17      16      17      17      16
      17      17      16      17      17      16      17      17      16      17
      17      16      17      17      16      17      17      16      17      17
      16      17      17      16      17      17      16      17      17      16
      17      17      16      17      17      16      17      17      16      17
      17      16      17      17      16      17      17      16      17      17
      16      17      17      16      17      17      16      17      17      16
      17      17      16      17      17      16      17      17      16      17
      17      16      17      17      16      17      17      16      17      17
      16      17      17      16      17      17      16      17      17      16
      17      17      16      17      17      16      17      17      16      17
      17      16      17      17      16      17      17      16      17      17
      16      17      17      16      17      17      16      17      17      16
      17      17      16      17      17      16      17      17      16      17
      17      16      17      17      16      17      17      16      17      17
      16      17      17      16      17      17      16      17      17      16
      17      17      16      17      17      16      17      17      16      17
      17      16      17      17      16      17      17      16      17      17
      16      17      17      16      17      17      16      17      17      16
      17      17      16      17      17      16      17      17      16      17
      17      16      17      17      16      17      17      16      17      17
      16      17      17      16      17      17      16      17      17      16
      17      17      16      17      17      16      17      17      16      17
      17      16      17      17      16      17      17      16      17      17
      16      17      17      16      17      17      16      17      17      16
      17      17      16      17      17      16      17      17      16      17
      17      16      17      17      16      17      17      16      17      17
      16      17      17      16      17      17      16      17      17      16
      17      17      16      17      17      16      17      17      16      17
      17      16      17      17      16      17      17      16      17      17
      16      17      17      16      17      17      16      17      17      16
      17      17      16      17      17      16      17      17      16      17
      17      16      17      17      16      17      17      16      17      17
      16      17      17      16      17      17      16      17      17      16
      17      17      16      17      17      16      17      17      16      17
      17      16      17      17      16      17      17      16      17      17
      16      17      17      16      17      17      16      17      17      16
      17      17      16      17      17      16      17      17      16      17
      17      16      17      17      16      17      17      16      17      17
      16      17      17      16      17      17      16      17      17      16
      17      17      16      17      17      16      17      17      16      17
      17      16      17      17      16      17      17      16      17      17
      16      17      17      16      17      17      16      17      17      16
      17      17      16      17      17
%FLAG NUMBER_EXCLUDED_ATOMS                                                     
%FORMAT(10I8)                                                                   
      16       9       8      11       6       5       8       5       4       7
       4       3       6       3       7       3      10       4      13       7
      12       6       5      10       5       4       9       5       4       6
       5       4       3       2       1       1      10       3      14      11
       6       5       8       5       4       7       4       3       6       3
       7       3       7       4       7       4       3       7       3      10
       4      12       7       8       5       4       3       1       1       7
       3      10       4      16       7      15       9       8       3       2
       1       7       5       4       3       2       1       1       7       3
      10       4      12       7      12       5       4      10       8       4
       6       3       5       3       3       2       1       1       7       3
      10       4      13       7      11       6       5       6       4       3
       2       1       1       7       3      10       4      16       7      12
       9       8       3       2       1       4       2       1       1       7
       3      10       4      13       7      11       6       5       6       4
       3       2       1       1       7       3      10       4      13       7
      15       6       5      10       8       7       3       2       1       3
       2       1       1       7       3      10       4      10       7       6
       3       2       1       7       3      10       4      13       7      12
       6       5      10       5       4       9       5       4       6       5
       4       3       2       1       1       7       3      10       4      12
       7      10       5       4       5       3       2       1       1       7
       3      10       4      12       7       8       5       4       3       1
       1       7       3      10       4      12       7      10       5       4
       5       3       2       1       1       7       3      10       4      11
       7       7       4       3       2       1       7       3      10       4
      13       7      15       6       5      10       8       7       3       2
       1       3       2       1       1       7       3       7       4       7
       4       3       7       3      10       4      16       7      15       9
       8       3       2       1       7       5       4       3       2       1
       1       7       3      10       4      11       7       7       4       3
       2       1       7       3      10       4      16       7      12       9
       8       3       2       1       4       2       1       1       7       3
      10       4      14       7      10       7       6       3       2       1
       2       1       7       3       7       4       7       4       3       7
       3       7       4       7       4       3       7       3      10       4
      16       7      12       9       8       3       2       1       4       2
       1       1       7       3      10       4      12       7      10       5
       4       5       3       2       1       1       7       3      10       4
      14       7      10       7       6       3       2       1       2       1
       7       3      10       4      11       7       7       4       3       2
       1       7       3      10       4      16       7      12       9       8
       3       2       1       4       2       1       1       7       3      10
       4      13       7      12       6       5       9       5       4       7
       4       3       8       3       6       5       2       1       2       1
       1       7       3      10       4      12       7      11       5       4
       8       6       5       3       3       2       1       1       7       3
       7       4       7       4       3       7       3       7       4       7
       4       3       7       3      10       4      16       7      15       9
       8       3       2       1       7       5       4       3       2       1
       1       7       3      10       4      12       7      12       5       4
      10       8       4       7       3       6       4       1       3       2
       1       1       7       3      10       4      16       7      12       9
       8       3       2       1       4       2       1       1       7       3
      10       4      13       7      12       6       5      10       5       4
       9       5       4       6       5       4       3       2       1       1
       7       3      10       4      10       7       6       3       2       1
       7       3      10       4      16       7      12       9       8       3
       2       1       4       2       1       1       7       3      10       4
      16       7      15       9       8       3       2       1       7       5
       4       3       2       1       1      10       3      14      11       6
       5       8       5       4       7       4       3       6       3       7
       3      10       4      13       7      11       6       5       8       4
       3       4       3       2       1       1       7       3       7       4
       7       4       3       7       3      10       4      10       7       6
       3       2       1       7       3      10       4      10       7       6
       3       2       1       7       3      10       4      13       7      11
       6       5       6       4       3       2       1       1       7       3
      10       4      11       7       7       4       3       2       1       7
       3      10       4      12       7       8       5       4       3       1
       1       7       3       7       4       7       4       3       7       3
      10       4      13       7      12       6       5       9       5       4
       7       4       3       8       3       6       5       2       1       2
       1       1       7       3      10       4      16       7      15       9
       8       3       2       1       7       5       4       3       2       1
       1       7       3      10       4      12       7      11       5       4
       8       6       5       3       3       2       1       1       7       3
      10       4      13       7      12       6       5      10       5       4
       9       5       4       6       5       4       3       2       1       1
       7       3       7       4       7       4       3       7       3      10
       4      12       7       8       5       4       3       1       1       7
       3      10       4      13       7      12       6       5       9       5
       4       7       4       3       8       3       6       5       2       1
       2       1       1       7       3      10       4      16       7      12
       9       8       3       2       1       4       2       1       1       7
       3      10       4      13       7      15       6       5      10       8
       7       3       2       1       3       2       1       1       7       3
      10       4      10       7       6       3       2       1       7       3
      10       4      16       7      12       9       8       3       2       1
       4       2       1       1       7       3      10       4      12       7
      10       5       4       5       3       2       1       1       7       3
       7       4       7       4       3       7       3      10       4      16
       7      12       9       8       3       2       1       4       2       1
       1       7       3      10       4      11       7       7       4       3
       2       1       7       3      10       4      13       7      15       6
       5      10       8       7       3       2       1       3       2       1
       1       7       3      10       4      13       7      11       6       5
       6       4       3       2       1       1       7       3       7       4
       7       4       3       7       3      10       4      10       7       6
       3       2       1       7       3      10       4      14       7      10
       7       6       3       2       1       2       1       7       3      10
       4      12       7      11       5       4       8       6       5       3
       3       2       1       1       7       3      10       4      13       7
      12       6       5      10       5       4       9       5       4       6
       5       4       3       2       1       1       7       3      10       4
      13       7      11       6       5       8       4       3       4       3
       2       1       1       7       3      10       4      10       7       6
       3       2       1       7       3      10       4      16       7      12
       9       8       3       2       1       4       2       1       1       7
       3      10       4      13       7      11       6       5       6       4
       3       2       1       1       7       3      10       4      14       7
      10       7       6       3       2       1       2       1       7       3
      10       4      13       7      15       6       5      10       8       7
       3       2       1       3       2       1       1       7       3      10
       4      13       7      12       6       5       9       5       4       7
       4       3       8       3       6       5       2       1       2       1
       1       7       3      10       4      12       7      10       5       4
       5       3       2       1       1       7       3      10       4      14
       7      10       7       6       3       2       1       2       1       7
       3       7       4       7       4       3       7       3      10       4
      13       7      11       6       5       8       4       3       4       3
       2       1       1       7       3      10       4      16       7      12
       9       8       3       2       1       4       2       1       1       7
       3      10       4      16       7      12       9       8       3       2
       1       4       2       1       1       7       3      10       4      12
       7      11       5       4       8       6       5       3       3       2
       1       1       7       3      10       4      13       7      15       6
       5      10       8       7       3       2       1       3       2       1
       1       7       3      10       4      13       7      15       6       5
      10       8       7       3       2       1       3       2       1       1
       7       3      10       4      13       7      15       6       5      10
       8       7       3       2       1       3       2       1       1       7
       3      10       4      13       7      11       6       5       6       4
       3       2       1       1       7       3      10       4      13       7
      12       6       5      10       5       4       9       5       4       6
       5       4       3       2       1       1       7       3       7       4
       7       4       3       7       3      10       4      13       7      11
       6       5       8       4       3       4       3       2       1       1
       7       3      10       4      11       7       7       4       3       2
       1      10       3      14      11       6       5       8       5       4
       7       4       3       6       3       7       3      10       4      12
       7      10       7       6       3       2       1       2       1       2
       1       1       1       1       1       1       1       1       1       1
       1       1       1       1       1       1       1       1       1       1
       1       1       1       1       1       1       1       1       1       1
       2       1       1       2       1       1       2       1       1       2
       1       1       2       1       1       2       1       1       2       1
       1       2       1       1       2       1       1       2       1       1
       2       1       1       2       1       1       2       1       1       2
       1       1       2       1       1       2       1       1       2       1
       1       2       1       1       2       1       1       2       1       1
       2       1       1       2       1       1       2       1       1       2
       1       1       2       1       1       2       1       1       2       1
       1       2       1       1       2       1       1       2       1       1
       2       1       1       2       1       1       2       1       1       2
       1       1       2       1       1       2       1       1       2       1
       1       2       1       1       2       1       1       2       1       1
       2       1       1       2       1       1       2       1       1       2
       1       1       2       1       1       2       1       1       2       1
       1       2       1       1       2       1       1       2       1       1
       2       1       1       2       1       1       2       1       1       2
       1       1       2       1       1       2       1       1       2       1
       1       2       1       1       2       1       1       2       1       1
       2       1       1       2       1       1       2       1       1       2
       1       1       2       1       1       2       1       1       2       1
       1       2       1       1       2       1       1       2       1       1
       2       1       1       2       1       1       2       1       1       2
       1       1       2       1       1       2       1       1       2       1
       1       2       1       1       2       1       1       2       1       1
       2       1       1       2       1       1       2       1       1       2
       1       1       2       1       1       2       1       1       2       1
       1       2       1       1       2       1       1       2       1       1
       2       1       1       2       1       1       2       1       1       2
       1       1       2       1       1       2       1       1       2       1
       1       2       1       1       2       1       1       2       1       1
       2       1       1       2       1       1       2       1       1       2
       1       1       2       1       1       2       1       1       2       1
       1       2       1       1       2       1       1       2       1       1
       2       1       1       2       1       1       2       1       1       2
       1       1       2       1       1       2       1       1       2       1
       1       2       1       1       2       1       1       2       1       1
       2       1       1       2       1       1       2       1       1       2
       1       1       2       1       1       2       1       1       2       1
       1       2       1       1       2       1       1       2       1       1
       2       1       1       2       1       1       2       1       1       2
       1       1       2       1       1       2       1       1       2       1
       1       2       1       1       2       1       1       2       1       1
       2       1       1       2       1       1       2       1       1       2
       1       1       2       1       1       2       1       1       2       1
       1       2       1       1       2       1       1       2       1       1
       2       1       1       2       1       1       2       1       1       2
       1       1       2       1       1       2       1       1       2       1
       1       2       1       1       2       1       1       2       1       1
       2       1       1       2       1       1       2       1       1       2
       1       1       2       1       1       2       1       1       2       1
       1       2       1       1       2       1       1       2       1       1
       2       1       1       2       1       1       2       1       1       2
       1       1       2       1       1       2       1       1       2       1
       1       2       1       1       2       1       1       2       1       1
       2       1       1       2       1       1       2       1       1       2
       1       1       2       1       1       2       1       1       2       1
       1       2       1       1       2       1       1       2       1       1
       2       1       1       2       1       1       2       1       1       2
       1       1       2       1       1       2       1       1       2       1
       1       2       1       1       2       1       1       2       1       1
       2       1       1       2       1       1       2       1       1       2
       1       1       2       1       1       2       1       1       2       1
       1       2       1       1       2       1       1       2       1       1
       2       1       1       2       1       1       2       1       1       2
       1       1       2       1       1       2       1       1       2       1
       1       2       1       1       2       1       1       2       1       1
       2       1       1       2       1       1       2       1       1       2
       1       1       2       1       1       2       1       1       2       1
       1       2       1       1       2       1       1       2       1       1
       2       1       1       2       1       1       2       1       1       2
       1       1       2       1       1       2       1       1       2       1
       1       2       1       1       2       1       1       2       1       1
       2       1       1       2       1       1       2       1       1       2
       1       1       2       1       1       2       1       1       2       1
       1       2       1       1       2       1       1       2       1       1
       2       1       1       2       1       1       2       1       1       2
       1       1       2       1       1       2       1       1       2       1
       1       2       1       1       2       1       1       2       1       1
       2       1       1       2       1       1       2       1       1       2
       1       1       2       1       1       2       1       1       2       1
       1       2       1       1       2       1       1       2       1       1
       2       1       1       2       1       1       2       1       1       2
       1       1       2       1       1       2       1       1       2       1
       1       2       1       1       2       1       1       2       1       1
       2       1       1       2       1       1       2       1       1       2
       1       1       2       1       1       2       1       1       2       1
       1       2       1       1       2       1       1       2       1       1
       2       1       1       2       1       1       2       1       1       2
       1       1       2       1       1       2       1       1       2       1
       1       2       1       1       2       1       1       2       1       1
       2       1       1       2       1       1       2       1       1       2
       1       1       2       1       1       2       1       1       2       1
       1       2       1       1       2       1       1       2       1       1
       2       1       1       2       1       1       2       1       1       2
       1       1       2       1       1       2       1       1       2       1
       1       2       1       1       2       1       1       2       1       1
       2       1       1       2       1       1       2       1       1       2
       1       1       2       1       1       2       1       1       2       1
       1       2       1       1       2       1       1       2       1       1
       2       1       1       2       1       1       2       1       1       2
       1       1       2       1       1       2       1       1       2       1
       1       2       1       1       2       1       1       2       1       1
       2       1       1       2       1       1       2       1       1       2
       1       1       2       1       1       2       1       1       2       1
       1       2       1       1       2       1       1       2       1       1
       2       1       1       2       1       1       2       1       1       2
       1       1       2       1       1       2       1       1       2       1
       1       2       1       1       2       1       1       2       1       1
       2       1       1       2       1       1       2       1       1       2
       1       1       2       1       1       2       1       1       2       1
       1       2       1       1       2       1       1       2       1       1
       2       1       1       2       1       1       2       1       1       2
       1       1       2       1       1       2       1       1       2       1
       1       2       1       1       2       1       1       2       1       1
       2       1       1       2       1       1       2       1       1       2
       1       1       2       1       1       2       1       1       2       1
       1       2       1       1       2       1       1       2       1       1
       2       1       1       2       1       1       2       1       1       2
       1       1       2       1       1       2       1       1       2       1
       1       2       1       1       2       1       1       2       1       1
       2       1       1       2       1       1       2       1       1       2
       1       1       2       1       1       2       1       1       2       1
       1       2       1       1       2       1       1       2       1       1
       2       1       1       2       1       1       2       1       1       2
       1       1       2       1       1       2       1       1       2       1
       1       2       1       1       2       1       1       2       1       1
       2       1       1       2       1       1       2       1       1       2
       1       1       2       1       1       2       1       1       2       1
       1       2       1       1       2       1       1       2       1       1
       2       1       1       2       1       1       2       1       1       2
       1       1       2       1       1       2       1       1       2       1
       1       2       1       1       2       1       1       2       1       1
       2       1       1       2       1       1       2       1       1       2
       1       1       2       1       1       2       1       1       2       1
       1       2       1       1       2       1       1       2       1       1
       2       1       1       2       1       1       2       1       1       2
       1       1       2       1       1       2       1       1       2       1
       1       2       1       1       2       1       1       2       1       1
       2       1       1       2       1       1       2       1       1       2
       1       1       2       1       1       2       1       1       2       1
       1       2       1       1       2       1       1       2       1       1
       2       1       1       2       1       1       2       1       1       2
       1       1       2       1       1       2       1       1       2       1
       1       2       1       1       2       1       1       2       1       1
       2       1       1       2       1       1       2       1       1       2
       1       1       2       1       1       2       1       1       2       1
       1       2       1       1       2       1       1       2       1       1
       2       1       1       2       1       1       2       1       1       2
       1       1       2       1       1       2       1       1       2       1
       1       2       1       1       2       1       1       2       1       1
       2       1       1       2       1       1       2       1       1       2
       1       1       2       1       1       2       1       1       2       1
       1       2       1       1       2       1       1       2       1       1
       2       1       1       2       1       1       2       1       1       2
       1       1       2       1       1       2       1       1       2       1
       1       2       1       1       2       1       1       2       1       1
       2       1       1       2       1       1       2       1       1       2
       1       1       2       1       1       2       1       1       2       1
       1       2       1       1       2       1       1       2       1       1
       2       1       1       2       1       1       2       1       1       2
       1       1       2       1       1       2       1       1       2       1
       1       2       1       1       2       1       1       2       1       1
       2       1       1       2       1       1       2       1       1       2
       1       1       2       1       1       2       1       1       2       1
       1       2       1       1       2       1       1       2       1       1
       2       1       1       2       1       1       2       1       1       2
       1       1       2       1       1       2       1       1       2       1
       1       2       1       1       2       1       1       2       1       1
       2       1       1       2       1       1       2       1       1       2
       1       1       2       1       1       2       1       1       2       1
       1       2       1       1       2       1       1       2       1       1
       2       1       1       2       1       1       2       1       1       2
       1       1       2       1       1       2       1       1       2       1
       1       2       1       1       2       1       1       2       1       1
       2       1       1       2       1       1       2       1       1       2
       1       1       2       1       1       2       1       1       2       1
       1       2       1       1       2       1       1       2       1       1
       2       1       1       2       1       1       2       1       1       2
       1       1       2       1       1       2       1       1       2       1
       1       2       1       1       2       1       1       2       1       1
       2       1       1       2       1       1       2       1       1       2
       1       1       2       1       1       2       1       1       2       1
       1       2       1       1       2       1       1       2       1       1
       2       1       1       2       1       1       2       1       1       2
       1       1       2       1       1       2       1       1       2       1
       1       2       1       1       2       1       1       2       1       1
       2       1       1       2       1       1       2       1       1       2
       1       1       2       1       1       2       1       1       2       1
       1       2       1       1       2       1       1       2       1       1
       2       1       1       2       1       1       2       1       1       2
       1       1       2       1       1       2       1       1       2       1
       1       2       1       1       2       1       1       2       1       1
       2       1       1       2       1       1       2       1       1       2
       1       1       2       1       1       2       1       1       2       1
       1       2       1       1       2       1       1       2       1       1
       2       1       1       2       1       1       2       1       1       2
       1       1       2       1       1       2       1       1       2       1
       1       2       1       1       2       1       1       2       1       1
       2       1       1       2       1       1       2       1       1       2
       1       1       2       1       1       2       1       1       2       1
       1       2       1       1       2       1       1       2       1       1
       2       1       1       2       1       1       2       1       1       2
       1       1       2       1       1       2       1       1       2       1
       1       2       1       1       2       1       1       2       1       1
       2       1       1       2       1       1       2       1       1       2
       1       1       2       1       1       2       1       1       2       1
       1       2       1       1       2       1       1       2       1       1
       2       1       1       2       1       1       2       1       1       2
       1       1       2       1       1       2       1       1       2       1
       1       2       1       1       2       1       1       2       1       1
       2       1       1       2       1       1       2       1       1       2
       1       1       2       1       1       2       1       1       2       1
       1       2       1       1       2       1       1       2       1       1
       2       1       1       2       1       1       2       1       1       2
       1       1       2       1       1       2       1       1       2       1
       1       2       1       1       2       1       1       2       1       1
       2       1       1       2       1       1       2       1       1       2
       1       1       2       1       1       2       1       1       2       1
       1       2       1       1       2       1       1       2       1       1
       2       1       1       2       1       1       2       1       1       2
       1       1       2       1       1       2       1       1       2       1
       1       2       1       1       2       1       1       2       1       1
       2       1       1       2       1       1       2       1       1       2
       1       1       2       1       1       2       1       1       2       1
       1       2       1       1       2       1       1       2       1       1
       2       1       1       2       1       1       2       1       1       2
       1       1       2       1       1       2       1       1       2       1
       1       2       1       1       2       1       1       2       1       1
       2       1       1       2       1       1       2       1       1       2
       1       1       2       1       1       2       1       1       2       1
       1       2       1       1       2       1       1       2       1       1
       2       1       1       2       1       1       2       1       1       2
       1       1       2       1       1       2       1       1       2       1
       1       2       1       1       2       1       1       2       1       1
       2       1       1       2       1       1       2       1       1       2
       1       1       2       1       1       2       1       1       2       1
       1       2       1       1       2       1       1       2       1       1
       2       1       1       2       1       1       2       1       1       2
       1       1       2       1       1       2       1       1       2       1
       1       2       1       1       2       1       1       2       1       1
       2       1       1       2       1       1       2       1       1       2
       1       1       2       1       1       2       1       1       2       1
       1       2       1       1       2       1       1       2       1       1
       2       1       1       2       1       1       2       1       1       2
       1       1       2       1       1       2       1       1       2       1
       1       2       1       1       2       1       1       2       1       1
       2       1       1       2       1       1       2       1       1       2
       1       1       2       1       1       2       1       1       2       1
       1       2       1       1       2       1       1       2       1       1
       2       1       1       2       1       1       2       1       1       2
       1       1       2       1       1       2       1       1       2       1
       1       2       1       1       2       1       1       2       1       1
       2       1       1       2       1       1       2       1       1       2
       1       1       2       1       1       2       1       1       2       1
       1       2       1       1       2       1       1       2       1       1
       2       1       1       2       1       1       2       1       1       2
       1       1       2       1       1       2       1       1       2       1
       1       2       1       1       2       1       1       2       1       1
       2       1       1       2       1       1       2       1       1       2
       1       1       2       1       1       2       1       1       2       1
       1       2       1       1       2       1       1       2       1       1
       2       1       1       2       1       1       2       1       1       2
       1       1       2       1       1       2       1       1       2       1
       1       2       1       1       2       1       1       2       1       1
       2       1       1       2       1       1       2       1       1       2
       1       1       2       1       1       2       1       1       2       1
       1       2       1       1       2       1       1       2       1       1
       2       1       1       2       1       1       2       1       1       2
       1       1       2       1       1       2       1       1       2       1
       1       2       1       1       2       1       1       2       1       1
       2       1       1       2       1       1       2       1       1       2
       1       1       2       1       1       2       1       1       2       1
       1       2       1       1       2       1       1       2       1       1
       2       1       1       2       1       1       2       1       1       2
       1       1       2       1       1       2       1       1       2       1
       1       2       1       1       2       1       1       2       1       1
       2       1       1       2       1       1       2       1       1       2
       1       1       2       1       1       2       1       1       2       1
       1       2       1       1       2       1       1       2       1       1
       2       1       1       2       1       1       2       1       1       2
       1       1       2       1       1       2       1       1       2       1
       1       2       1       1       2       1       1       2       1       1
       2       1       1       2       1       1       2       1       1       2
       1       1       2       1       1       2       1       1       2       1
       1       2       1       1       2       1       1       2       1       1
       2       1       1       2       1       1       2       1       1       2
       1       1       2       1       1       2       1       1       2       1
       1       2       1       1       2       1       1       2       1       1
       2       1       1       2       1       1       2       1       1       2
       1       1       2       1       1       2       1       1       2       1
       1       2       1       1       2       1       1       2       1       1
       2       1       1       2       1       1       2       1       1       2
       1       1       2       1       1       2       1       1       2       1
       1       2       1       1       2       1       1       2       1       1
       2       1       1       2       1       1       2       1       1       2
       1       1       2       1       1       2       1       1       2       1
       1       2       1       1       2       1       1       2       1       1
       2       1       1       2       1       1       2       1       1       2
       1       1       2       1       1       2       1       1       2       1
       1       2       1       1       2       1       1       2       1       1
       2       1       1       2       1       1       2       1       1       2
       1       1       2       1       1       2       1       1       2       1
       1       2       1       1       2       1       1       2       1       1
       2       1       1       2       1       1       2       1       1       2
       1       1       2       1       1       2       1       1       2       1
       1       2       1       1       2       1       1       2       1       1
       2       1       1       2       1       1       2       1       1       2
       1       1       2       1       1       2       1       1       2       1
       1       2       1       1       2       1       1       2       1       1
       2       1       1       2       1       1       2       1       1       2
       1       1       2       1       1       2       1       1       2       1
       1       2       1       1       2       1       1       2       1       1
       2       1       1       2       1       1       2       1       1       2
       1       1       2       1       1       2       1       1       2       1
       1       2       1       1       2       1       1       2       1       1
       2       1       1       2       1       1       2       1       1       2
       1       1       2       1       1       2       1       1       2       1
       1       2       1       1       2       1       1       2       1       1
       2       1       1       2       1       1       2       1       1       2
       1       1       2       1       1       2       1       1       2       1
       1       2       1       1       2       1       1       2       1       1
       2       1       1       2       1       1       2       1       1       2
       1       1       2       1       1       2       1       1       2       1
       1       2       1       1       2       1       1       2       1       1
       2       1       1       2       1       1       2       1       1       2
       1       1       2       1       1       2       1       1       2       1
       1       2       1       1       2       1       1       2       1       1
       2       1       1       2       1       1       2       1       1       2
       1       1       2       1       1       2       1       1       2       1
       1       2       1       1       2       1       1       2       1       1
       2       1       1       2       1       1       2       1       1       2
       1       1       2       1       1       2       1       1       2       1
       1       2       1       1       2       1       1       2       1       1
       2       1       1       2       1       1       2       1       1       2
       1       1       2       1       1       2       1       1       2       1
       1       2       1       1       2       1       1       2       1       1
       2       1       1       2       1       1       2       1       1       2
       1       1       2       1       1       2       1       1       2       1
       1       2       1       1       2       1       1       2       1       1
       2       1       1       2       1       1       2       1       1       2
       1       1       2       1       1       2       1       1       2       1
       1       2       1       1       2       1       1       2       1       1
       2       1       1       2       1       1       2       1       1       2
       1       1       2       1       1       2       1       1       2       1
       1       2       1       1       2       1       1       2       1       1
       2       1       1       2       1       1       2       1       1       2
       1       1       2       1       1       2       1       1       2       1
       1       2       1       1       2       1       1       2       1       1
       2       1       1       2       1       1       2       1       1       2
       1       1       2       1       1       2       1       1       2       1
       1       2       1       1       2       1       1       2       1       1
       2       1       1       2       1       1       2       1       1       2
       1       1       2       1       1       2       1       1       2       1
       1       2       1       1       2       1       1       2       1       1
       2       1       1       2       1       1       2       1       1       2
       1       1       2       1       1       2       1       1       2       1
       1       2       1       1       2       1       1       2       1       1
       2       1       1       2       1       1       2       1       1       2
       1       1       2       1       1       2       1       1       2       1
       1       2       1       1       2       1       1       2       1       1
       2       1       1       2       1       1       2       1       1       2
       1       1       2       1       1       2       1       1       2       1
       1       2       1       1       2       1       1       2       1       1
       2       1       1       2       1       1       2       1       1       2
       1       1       2       1       1       2       1       1       2       1
       1       2       1       1       2       1       1       2       1       1
       2       1       1       2       1       1       2       1       1       2
       1       1       2       1       1       2       1       1       2       1
       1       2       1       1       2       1       1       2       1       1
       2       1       1       2       1       1       2       1       1       2
       1       1       2       1       1       2       1       1       2       1
       1       2       1       1       2       1       1       2       1       1
       2       1       1       2       1       1       2       1       1       2
       1       1       2       1       1       2       1       1       2       1
       1       2       1       1       2       1       1       2       1       1
       2       1       1       2       1       1       2       1       1       2
       1       1       2       1       1       2       1       1       2       1
       1       2       1       1       2       1       1       2       1       1
       2       1       1       2       1       1       2       1       1       2
       1       1       2       1       1       2       1       1       2       1
       1       2       1       1       2       1       1       2       1       1
       2       1       1       2       1       1       2       1       1       2
       1       1       2       1       1       2       1       1       2       1
       1       2       1       1       2       1       1       2       1       1
       2       1       1       2       1       1       2       1       1       2
       1       1       2       1       1       2       1       1       2       1
       1       2       1       1       2       1       1       2       1       1
       2       1       1       2       1       1       2       1       1       2
       1       1       2       1       1       2       1       1       2       1
       1       2       1       1       2       1       1       2       1       1
       2       1       1       2       1       1       2       1       1       2
       1       1       2       1       1       2       1       1       2       1
       1       2       1       1       2       1       1       2       1       1
       2       1       1       2       1       1       2       1       1       2
       1       1       2       1       1       2       1       1       2       1
       1       2       1       1       2       1       1       2       1       1
       2       1       1       2       1       1       2       1       1       2
       1       1       2       1       1       2       1       1       2       1
       1       2       1       1       2       1       1       2       1       1
       2       1       1       2       1       1       2       1       1       2
       1       1       2       1       1       2       1       1       2       1
       1       2       1       1       2       1       1       2       1       1
       2       1       1       2       1       1       2       1       1       2
       1       1       2       1       1       2       1       1       2       1
       1       2       1       1       2       1       1       2       1       1
       2       1       1       2       1       1       2       1       1       2
       1       1       2       1       1       2       1       1       2       1
       1       2       1       1       2       1       1       2       1       1
       2       1       1       2       1       1       2       1       1       2
       1       1       2       1       1       2       1       1       2       1
       1       2       1       1       2       1       1       2       1       1
       2       1       1       2       1       1       2       1       1       2
       1       1       2       1       1       2       1       1       2       1
       1       2       1       1       2       1       1       2       1       1
       2       1       1       2       1       1       2       1       1       2
       1       1       2       1       1       2       1       1       2       1
       1       2       1       1       2       1       1       2       1       1
       2       1       1       2       1       1       2       1       1       2
       1       1       2       1       1       2       1       1       2       1
       1       2       1       1       2       1       1       2       1       1
       2       1       1       2       1       1       2       1       1       2
       1       1       2       1       1       2       1       1       2       1
       1       2       1       1       2       1       1       2       1       1
       2       1       1       2       1       1       2       1       1       2
       1       1       2       1       1       2       1       1       2       1
       1       2       1       1       2       1       1       2       1       1
       2       1       1       2       1       1       2       1       1       2
       1       1       2       1       1       2       1       1       2       1
       1       2       1       1       2       1       1       2       1       1
       2       1       1       2       1       1       2       1       1       2
       1       1       2       1       1       2       1       1       2       1
       1       2       1       1       2       1       1       2       1       1
       2       1       1       2       1       1       2       1       1       2
       1       1       2       1       1       2       1       1       2       1
       1       2       1       1       2       1       1       2       1       1
       2       1       1       2       1       1       2       1       1       2
       1       1       2       1       1       2       1       1       2       1
       1       2       1       1       2       1       1       2       1       1
       2       1       1       2       1       1       2       1       1       2
       1       1       2       1       1       2       1       1       2       1
       1       2       1       1       2       1       1       2       1       1
       2       1       1       2       1       1       2       1       1       2
       1       1       2       1       1       2       1       1       2       1
       1       2       1       1       2       1       1       2       1       1
       2       1       1       2       1       1       2       1       1       2
       1       1       2       1       1       2       1       1       2       1
       1       2       1       1       2       1       1       2       1       1
       2       1       1       2       1       1       2       1       1       2
       1       1       2       1       1       2       1       1       2       1
       1       2       1       1       2       1       1       2       1       1
       2       1       1       2       1       1       2       1       1       2
       1       1       2       1       1       2       1       1       2       1
       1       2       1       1       2       1       1       2       1       1
       2       1       1       2       1       1       2       1       1       2
       1       1       2       1       1       2       1       1       2       1
       1       2       1       1       2       1       1       2       1       1
       2       1       1       2       1       1       2       1       1       2
       1       1       2       1       1       2       1       1       2       1
       1       2       1       1       2       1       1       2       1       1
       2       1       1       2       1       1       2       1       1       2
       1       1       2       1       1       2       1       1       2       1
       1       2       1       1       2       1       1       2       1       1
       2       1       1       2       1       1       2       1       1       2
       1       1       2       1       1       2       1       1       2       1
       1       2       1       1       2       1       1       2       1       1
       2       1       1       2       1       1       2       1       1       2
       1       1       2       1       1       2       1       1       2       1
       1       2       1       1       2       1       1       2       1       1
       2       1       1       2       1       1       2       1       1       2
       1       1       2       1       1       2       1       1       2       1
       1       2       1       1       2       1       1       2       1       1
       2       1       1       2       1       1       2       1       1       2
       1       1       2       1       1       2       1       1       2       1
       1       2       1       1       2       1       1       2       1       1
       2       1       1       2       1       1       2       1       1       2
       1       1       2       1       1       2       1       1       2       1
       1       2       1       1       2       1       1       2       1       1
       2       1       1       2       1       1       2       1       1       2
       1       1       2       1       1       2       1       1       2       1
       1       2       1       1       2       1       1       2       1       1
       2       1       1       2       1       1       2       1       1       2
       1       1       2       1       1       2       1       1       2       1
       1       2       1       1       2       1       1       2       1       1
       2       1       1       2       1       1       2       1       1       2
       1       1       2       1       1       2       1       1       2       1
       1       2       1       1       2       1       1       2       1       1
       2       1       1       2       1       1       2       1       1       2
       1       1       2       1       1       2       1       1       2       1
       1       2       1       1       2       1       1       2       1       1
       2       1       1       2       1       1       2       1       1       2
       1       1       2       1       1       2       1       1       2       1
       1       2       1       1       2       1       1       2       1       1
       2       1       1       2       1       1       2       1       1       2
       1       1       2       1       1       2       1       1       2       1
       1       2       1       1       2       1       1       2       1       1
       2       1       1       2       1       1       2       1       1       2
       1       1       2       1       1       2       1       1       2       1
       1       2       1       1       2       1       1       2       1       1
       2       1       1       2       1       1       2       1       1       2
       1       1       2       1       1       2       1       1       2       1
       1       2       1       1       2       1       1       2       1       1
       2       1       1       2       1       1       2       1       1       2
       1       1       2       1       1       2       1       1       2       1
       1       2       1       1       2       1       1       2       1       1
       2       1       1       2       1       1       2       1       1       2
       1       1       2       1       1       2       1       1       2       1
       1       2       1       1       2       1       1       2       1       1
       2       1       1       2       1       1       2       1       1       2
       1       1       2       1       1       2       1       1       2       1
       1       2       1       1       2       1       1       2       1       1
       2       1       1       2       1       1       2       1       1       2
       1       1       2       1       1       2       1       1       2       1
       1       2       1       1       2       1       1       2       1       1
       2       1       1       2       1       1       2       1       1       2
       1       1       2       1       1       2       1       1       2       1
       1       2       1       1       2       1       1       2       1       1
       2       1       1       2       1       1       2       1       1       2
       1       1       2       1       1       2       1       1       2       1
       1       2       1       1       2       1       1       2       1       1
       2       1       1       2       1       1       2       1       1       2
       1       1       2       1       1       2       1       1       2       1
       1       2       1       1       2       1       1       2       1       1
       2       1       1       2       1       1       2       1       1       2
       1       1       2       1       1       2       1       1       2       1
       1       2       1       1       2       1       1       2       1       1
       2       1       1       2       1       1       2       1       1       2
       1       1       2       1       1       2       1       1       2       1
       1       2       1       1       2       1       1       2       1       1
       2       1       1       2       1       1       2       1       1       2
       1       1       2       1       1       2       1       1       2       1
       1       2       1       1       2       1       1       2       1       1
       2       1       1       2       1       1       2       1       1       2
       1       1       2       1       1       2       1       1       2       1
       1       2       1       1       2       1       1       2       1       1
       2       1       1       2       1       1       2       1       1       2
       1       1       2       1       1       2       1       1       2       1
       1       2       1       1       2       1       1       2       1       1
       2       1       1       2       1       1       2       1       1       2
       1       1       2       1       1       2       1       1       2       1
       1       2       1       1       2       1       1       2       1       1
       2       1       1       2       1       1       2       1       1       2
       1       1       2       1       1       2       1       1       2       1
       1       2       1       1       2       1       1       2       1       1
       2       1       1       2       1       1       2       1       1       2
       1       1       2       1       1       2       1       1       2       1
       1       2       1       1       2       1       1       2       1       1
       2       1       1       2       1       1       2       1       1       2
       1       1       2       1       1       2       1       1       2       1
       1       2       1       1       2       1       1       2       1       1
       2       1       1       2       1       1       2       1       1       2
       1       1       2       1       1       2       1       1       2       1
       1       2       1       1       2       1       1       2       1       1
       2       1       1       2       1       1       2       1       1       2
       1       1       2       1       1       2       1       1       2       1
       1       2       1       1       2       1       1       2       1       1
       2       1       1       2       1       1       2       1       1       2
       1       1       2       1       1       2       1       1       2       1
       1       2       1       1       2       1       1       2       1       1
       2       1       1       2       1       1       2       1       1       2
       1       1       2       1       1       2       1       1       2       1
       1       2       1       1       2       1       1       2       1       1
       2       1       1       2       1       1       2       1       1       2
       1       1       2       1       1       2       1       1       2       1
       1       2       1       1       2       1       1       2       1       1
       2       1       1       2       1       1       2       1       1       2
       1       1       2       1       1       2       1       1       2       1
       1       2       1       1       2       1       1       2       1       1
       2       1       1       2       1       1       2       1       1       2
       1       1       2       1       1       2       1       1       2       1
       1       2       1       1       2       1       1       2       1       1
       2       1       1       2       1       1       2       1       1       2
       1       1       2       1       1       2       1       1       2       1
       1       2       1       1       2       1       1       2       1       1
       2       1       1       2       1       1       2       1       1       2
       1       1       2       1       1       2       1       1       2       1
       1       2       1       1       2       1       1       2       1       1
       2       1       1       2       1       1       2       1       1       2
       1       1       2       1       1       2       1       1       2       1
       1       2       1       1       2       1       1       2       1       1
       2       1       1       2       1       1       2       1       1       2
       1       1       2       1       1       2       1       1       2       1
       1       2       1       1       2       1       1       2       1       1
       2       1       1       2       1       1       2       1       1       2
       1       1       2       1       1       2       1       1       2       1
       1       2       1       1       2       1       1       2       1       1
       2       1       1       2       1       1       2       1       1       2
       1       1       2       1       1       2       1       1       2       1
       1       2       1       1       2       1       1       2       1       1
       2       1       1       2       1       1       2       1       1       2
       1       1       2       1       1       2       1       1       2       1
       1       2       1       1       2       1       1       2       1       1
       2       1       1       2       1       1       2       1       1       2
       1       1       2       1       1       2       1       1       2       1
       1       2       1       1       2       1       1       2       1       1
       2       1       1       2       1       1       2       1       1       2
       1       1       2       1       1       2       1       1       2       1
       1       2       1       1       2       1       1       2       1       1
       2       1       1       2       1       1       2       1       1       2
       1       1       2       1       1       2       1       1       2       1
       1       2       1       1       2       1       1       2       1       1
       2       1       1       2       1       1       2       1       1       2
       1       1       2       1       1       2       1       1       2       1
       1       2       1       1       2       1       1       2       1       1
       2       1       1       2       1       1       2       1       1       2
       1       1       2       1       1       2       1       1       2       1
       1       2       1       1       2       1       1       2       1       1
       2       1       1       2       1       1       2       1       1       2
       1       1       2       1       1       2       1       1       2       1
       1       2       1       1       2       1       1       2       1       1
       2       1       1       2       1       1       2       1       1       2
       1       1       2       1       1       2       1       1       2       1
       1       2       1       1       2       1       1       2       1       1
       2       1       1       2       1       1       2       1       1       2
       1       1       2       1       1       2       1       1       2       1
       1       2       1       1       2       1       1       2       1       1
       2       1       1       2       1       1       2       1       1       2
       1       1       2       1       1       2       1       1       2       1
       1       2       1       1       2       1       1       2       1       1
       2       1       1       2       1       1       2       1       1       2
       1       1       2       1       1       2       1       1       2       1
       1       2       1       1       2       1       1       2       1       1
       2       1       1       2       1       1       2       1       1       2
       1       1       2       1       1       2       1       1       2       1
       1       2       1       1       2       1       1       2       1       1
       2       1       1       2       1       1       2       1       1       2
       1       1       2       1       1       2       1       1       2       1
       1       2       1       1       2       1       1       2       1       1
       2       1       1       2       1       1       2       1       1       2
       1       1       2       1       1       2       1       1       2       1
       1       2       1       1       2       1       1       2       1       1
       2       1       1       2       1       1       2       1       1       2
       1       1       2       1       1       2       1       1       2       1
       1       2       1       1       2       1       1       2       1       1
       2       1       1       2       1       1       2       1       1       2
       1       1       2       1       1       2       1       1       2       1
       1       2       1       1       2       1       1       2       1       1
       2       1       1       2       1       1       2       1       1       2
       1       1       2       1       1       2       1       1       2       1
       1       2       1       1       2       1       1       2       1       1
       2       1       1       2       1       1       2       1       1       2
       1       1       2       1       1       2       1       1       2       1
       1       2       1       1       2       1       1       2       1       1
       2       1       1       2       1       1       2       1       1       2
       1       1       2       1       1       2       1       1       2       1
       1       2       1       1       2       1       1       2       1       1
       2       1       1       2       1       1       2       1       1       2
       1       1       2       1       1       2       1       1       2       1
       1       2       1       1       2       1       1       2       1       1
       2       1       1       2       1       1       2       1       1       2
       1       1       2       1       1       2       1       1       2       1
       1       2       1       1       2       1       1       2       1       1
       2       1       1       2       1       1       2       1       1       2
       1       1       2       1       1       2       1       1       2       1
       1       2       1       1       2       1       1       2       1       1
       2       1       1       2       1       1       2       1       1       2
       1       1       2       1       1       2       1       1       2       1
       1       2       1       1       2       1       1       2       1       1
       2       1       1       2       1       1       2       1       1       2
       1       1       2       1       1       2       1       1       2       1
       1       2       1       1       2       1       1       2       1       1
       2       1       1       2       1       1       2       1       1       2
       1       1       2       1       1       2       1       1       2       1
       1       2       1       1       2       1       1       2       1       1
       2       1       1       2       1       1       2       1       1       2
       1       1       2       1       1       2       1       1       2       1
       1       2       1       1       2       1       1       2       1       1
       2       1       1       2       1       1       2       1       1       2
       1       1       2       1       1       2       1       1       2       1
       1       2       1       1       2       1       1       2       1       1
       2       1       1       2       1       1       2       1       1       2
       1       1       2       1       1       2       1       1       2       1
       1       2       1       1       2       1       1       2       1       1
       2       1       1       2       1       1       2       1       1       2
       1       1       2       1       1       2       1       1       2       1
       1       2       1       1       2       1       1       2       1       1
       2       1       1       2       1       1       2       1       1       2
       1       1       2       1       1       2       1       1       2       1
       1       2       1       1       2       1       1       2       1       1
       2       1       1       2       1       1       2       1       1       2
       1       1       2       1       1       2       1       1       2       1
       1       2       1       1       2       1       1       2       1       1
       2       1       1       2       1       1       2       1       1       2
       1       1       2       1       1       2       1       1       2       1
       1       2       1       1       2       1       1       2       1       1
       2       1       1       2       1       1       2       1       1       2
       1       1       2       1       1       2       1       1       2       1
       1       2       1       1       2       1       1       2       1       1
       2       1       1       2       1       1       2       1       1       2
       1       1       2       1       1       2       1       1       2       1
       1       2       1       1       2       1       1       2       1       1
       2       1       1       2       1       1       2       1       1       2
       1       1       2       1       1       2       1       1       2       1
       1       2       1       1       2       1       1       2       1       1
       2       1       1       2       1       1       2       1       1       2
       1       1       2       1       1       2       1       1       2       1
       1       2       1       1       2       1       1       2       1       1
       2       1       1       2       1       1       2       1       1       2
       1       1       2       1       1       2       1       1       2       1
       1       2       1       1       2       1       1       2       1       1
       2       1       1       2       1       1       2       1       1       2
       1       1       2       1       1       2       1       1       2       1
       1       2       1       1       2       1       1       2       1       1
       2       1       1       2       1       1       2       1       1       2
       1       1       2       1       1       2       1       1       2       1
       1       2       1       1       2       1       1       2       1       1
       2       1       1       2       1       1       2       1       1       2
       1       1       2       1       1       2       1       1       2       1
       1       2       1       1       2       1       1       2       1       1
       2       1       1       2       1       1       2       1       1       2
       1       1       2       1       1       2       1       1       2       1
       1       2       1       1       2       1       1       2       1       1
       2       1       1       2       1       1       2       1       1       2
       1       1       2       1       1       2       1       1       2       1
       1       2       1       1       2       1       1       2       1       1
       2       1       1       2       1       1       2       1       1       2
       1       1       2       1       1       2       1       1       2       1
       1       2       1       1       2       1       1       2       1       1
       2       1       1       2       1       1       2       1       1       2
       1       1       2       1       1       2       1       1       2       1
       1       2       1       1       2       1       1       2       1       1
       2       1       1       2       1       1       2       1       1       2
       1       1       2       1       1       2       1       1       2       1
       1       2       1       1       2       1       1       2       1       1
       2       1       1       2       1       1       2       1       1       2
       1       1       2       1       1       2       1       1       2       1
       1       2       1       1       2       1       1       2       1       1
       2       1       1       2       1       1       2       1       1       2
       1       1       2       1       1       2       1       1       2       1
       1       2       1       1       2       1       1       2       1       1
       2       1       1       2       1       1       2       1       1       2
       1       1       2       1       1       2       1       1       2       1
       1       2       1       1       2       1       1       2       1       1
       2       1       1       2       1       1       2       1       1       2
       1       1       2       1       1       2       1       1       2       1
       1       2       1       1       2       1       1       2       1       1
       2       1       1       2       1       1       2       1       1       2
       1       1       2       1       1       2       1       1       2       1
       1       2       1       1       2       1       1       2       1       1
       2       1       1       2       1       1       2       1       1       2
       1       1       2       1       1       2       1       1       2       1
       1       2       1       1       2       1       1       2       1       1
       2       1       1       2       1       1       2       1       1       2
       1       1       2       1       1       2       1       1       2       1
       1       2       1       1       2       1       1       2       1       1
       2       1       1       2       1       1       2       1       1       2
       1       1       2       1       1       2       1       1       2       1
       1       2       1       1       2       1       1       2       1       1
       2       1       1       2       1       1       2       1       1       2
       1       1       2       1       1       2       1       1       2       1
       1       2       1       1       2       1       1       2       1       1
       2       1       1       2       1       1       2       1       1       2
       1       1       2       1       1       2       1       1       2       1
       1       2       1       1       2       1       1       2       1       1
       2       1       1       2       1       1       2       1       1       2
       1       1       2       1       1       2       1       1       2       1
       1       2       1       1       2       1       1       2       1       1
       2       1       1       2       1       1       2       1       1       2
       1       1       2       1       1       2       1       1       2       1
       1       2       1       1       2       1       1       2       1       1
       2       1       1       2       1       1       2       1       1       2
       1       1       2       1       1       2       1       1       2       1
       1       2       1       1       2       1       1       2       1       1
       2       1       1       2       1       1       2       1       1       2
       1       1       2       1       1       2       1       1       2       1
       1       2       1       1       2       1       1       2       1       1
       2       1       1       2       1       1       2       1       1       2
       1       1       2       1       1       2       1       1       2       1
       1       2       1       1       2       1       1       2       1       1
       2       1       1       2       1       1       2       1       1       2
       1       1       2       1       1       2       1       1       2       1
       1       2       1       1       2       1       1       2       1       1
       2       1       1       2       1       1       2       1       1       2
       1       1       2       1       1       2       1       1       2       1
       1       2       1       1       2       1       1       2       1       1
       2       1       1       2       1       1       2       1       1       2
       1       1       2       1       1       2       1       1       2       1
       1       2       1       1       2       1       1       2       1       1
       2       1       1       2       1       1       2       1       1       2
       1       1       2       1       1       2       1       1       2       1
       1       2       1       1       2       1       1       2       1       1
       2       1       1       2       1       1       2       1       1       2
       1       1       2       1       1       2       1       1       2       1
       1       2       1       1       2       1       1       2       1       1
       2       1       1       2       1       1       2       1       1       2
       1       1       2       1       1       2       1       1       2       1
       1       2       1       1       2       1       1       2       1       1
       2       1       1       2       1       1       2       1       1       2
       1       1       2       1       1       2       1       1       2       1
       1       2       1       1       2       1       1       2       1       1
       2       1       1       2       1       1       2       1       1       2
       1       1       2       1       1       2       1       1       2       1
       1       2       1       1       2       1       1       2       1       1
       2       1       1       2       1       1       2       1       1       2
       1       1       2       1       1       2       1       1       2       1
       1       2       1       1       2       1       1       2       1       1
       2       1       1       2       1       1       2       1       1       2
       1       1       2       1       1       2       1       1       2       1
       1       2       1       1       2       1       1       2       1       1
       2       1       1       2       1       1       2       1       1       2
       1       1       2       1       1       2       1       1       2       1
       1       2       1       1       2       1       1       2       1       1
       2       1       1       2       1       1       2       1       1       2
       1       1       2       1       1       2       1       1       2       1
       1       2       1       1       2       1       1       2       1       1
       2       1       1       2       1       1       2       1       1       2
       1       1       2       1       1       2       1       1       2       1
       1       2       1       1       2       1       1       2       1       1
       2       1       1       2       1       1       2       1       1       2
       1       1       2       1       1       2       1       1       2       1
       1       2       1       1       2       1       1       2       1       1
       2       1       1       2       1       1       2       1       1       2
       1       1       2       1       1       2       1       1       2       1
       1       2       1       1       2       1       1       2       1       1
       2       1       1       2       1       1       2       1       1       2
       1       1       2       1       1       2       1       1       2       1
       1       2       1       1       2       1       1       2       1       1
       2       1       1       2       1       1       2       1       1       2
       1       1       2       1       1       2       1       1       2       1
       1       2       1       1       2       1       1       2       1       1
       2       1       1       2       1       1       2       1       1       2
       1       1       2       1       1       2       1       1       2       1
       1       2       1       1       2       1       1       2       1       1
       2       1       1       2       1       1       2       1       1       2
       1       1       2       1       1       2       1       1       2       1
       1       2       1       1       2       1       1       2       1       1
       2       1       1       2       1       1       2       1       1       2
       1       1       2       1       1       2       1       1       2       1
       1       2       1       1       2       1       1       2       1       1
       2       1       1       2       1       1       2       1       1       2
       1       1       2       1       1       2       1       1       2       1
       1       2       1       1       2       1       1       2       1       1
       2       1       1       2       1       1       2       1       1       2
       1       1       2       1       1       2       1       1       2       1
       1       2       1       1       2       1       1       2       1       1
       2       1       1       2       1       1       2       1       1       2
       1       1       2       1       1       2       1       1       2       1
       1       2       1       1       2       1       1       2       1       1
       2       1       1       2       1       1       2       1       1       2
       1       1       2       1       1       2       1       1       2       1
       1       2       1       1       2       1       1       2       1       1
       2       1       1       2       1       1       2       1       1       2
       1       1       2       1       1       2       1       1       2       1
       1       2       1       1       2       1       1       2       1       1
       2       1       1       2       1       1       2       1       1       2
       1       1       2       1       1       2       1       1       2       1
       1       2       1       1       2       1       1       2       1       1
       2       1       1       2       1       1       2       1       1       2
       1       1       2       1       1       2       1       1       2       1
       1       2       1       1       2       1       1       2       1       1
       2       1       1       2       1       1       2       1       1       2
       1       1       2       1       1       2       1       1       2       1
       1       2       1       1       2       1       1       2       1       1
       2       1       1       2       1       1       2       1       1       2
       1       1       2       1       1       2       1       1       2       1
       1       2       1       1       2       1       1       2       1       1
       2       1       1       2       1       1       2       1       1       2
       1       1       2       1       1       2       1       1       2       1
       1       2       1       1       2       1       1       2       1       1
       2       1       1       2       1       1       2       1       1       2
       1       1       2       1       1       2       1       1       2       1
       1       2       1       1       2       1       1       2       1       1
       2       1       1       2       1       1       2       1       1       2
       1       1       2       1       1       2       1       1       2       1
       1       2       1       1       2       1       1       2       1       1
       2       1       1       2       1       1       2       1       1       2
       1       1       2       1       1       2       1       1       2       1
       1       2       1       1       2       1       1       2       1       1
       2       1       1       2       1       1       2       1       1       2
       1       1       2       1       1       2       1       1       2       1
       1       2       1       1       2       1       1       2       1       1
       2       1       1       2       1       1       2       1       1       2
       1       1       2       1       1       2       1       1       2       1
       1       2       1       1       2       1       1       2       1       1
       2       1       1       2       1       1       2       1       1       2
       1       1       2       1       1       2       1       1       2       1
       1       2       1       1       2       1       1       2       1       1
       2       1       1       2       1       1       2       1       1       2
       1       1       2       1       1       2       1       1       2       1
       1       2       1       1       2       1       1       2       1       1
       2       1       1       2       1       1       2       1       1       2
       1       1       2       1       1       2       1       1       2       1
       1       2       1       1       2       1       1       2       1       1
       2       1       1       2       1       1       2       1       1       2
       1       1       2       1       1       2       1       1       2       1
       1       2       1       1       2       1       1       2       1       1
       2       1       1       2       1       1       2       1       1       2
       1       1       2       1       1       2       1       1       2       1
       1       2       1       1       2       1       1       2       1       1
       2       1       1       2       1       1       2       1       1       2
       1       1       2       1       1       2       1       1       2       1
       1       2       1       1       2       1       1       2       1       1
       2       1       1       2       1       1       2       1       1       2
       1       1       2       1       1       2       1       1       2       1
       1       2       1       1       2       1       1       2       1       1
       2       1       1       2       1       1       2       1       1       2
       1       1       2       1       1       2       1       1       2       1
       1       2       1       1       2       1       1       2       1       1
       2       1       1       2       1       1       2       1       1       2
       1       1       2       1       1       2       1       1       2       1
       1       2       1       1       2       1       1       2       1       1
       2       1       1       2       1       1       2       1       1       2
       1       1       2       1       1       2       1       1       2       1
       1       2       1       1       2       1       1       2       1       1
       2       1       1       2       1       1       2       1       1       2
       1       1       2       1       1       2       1       1       2       1
       1       2       1       1       2       1       1       2       1       1
       2       1       1       2       1       1       2       1       1       2
       1       1       2       1       1       2       1       1       2       1
       1       2       1       1       2       1       1       2       1       1
       2       1       1       2       1       1       2       1       1       2
       1       1       2       1       1       2       1       1       2       1
       1       2       1       1       2       1       1       2       1       1
       2       1       1       2       1       1       2       1       1       2
       1       1       2       1       1       2       1       1       2       1
       1       2       1       1       2       1       1       2       1       1
       2       1       1       2       1       1       2       1       1       2
       1       1       2       1       1       2       1       1       2       1
       1       2       1       1       2       1       1       2       1       1
       2       1       1       2       1       1       2       1       1       2
       1       1       2       1       1       2       1       1       2       1
       1       2       1       1       2       1       1       2       1       1
       2       1       1       2       1       1       2       1       1       2
       1       1       2       1       1       2       1       1       2       1
       1       2       1       1       2       1       1       2       1       1
       2       1       1       2       1       1       2       1       1       2
       1       1       2       1       1       2       1       1       2       1
       1       2       1       1       2       1       1       2       1       1
       2       1       1       2       1       1       2       1       1       2
       1       1       2       1       1       2       1       1       2       1
       1       2       1       1       2       1       1       2       1       1
       2       1       1       2       1       1       2       1       1       2
       1       1       2       1       1       2       1       1       2       1
       1       2       1       1       2       1       1       2       1       1
       2       1       1       2       1       1       2       1       1       2
       1       1       2       1       1       2       1       1       2       1
       1       2       1       1       2       1       1       2       1       1
       2       1       1       2       1       1       2       1       1       2
       1       1       2       1       1       2       1       1       2       1
       1       2       1       1       2       1       1       2       1       1
       2       1       1       2       1       1       2       1       1       2
       1       1       2       1       1       2       1       1       2       1
       1       2       1       1       2       1       1       2       1       1
       2       1       1       2       1       1       2       1       1       2
       1       1       2       1       1       2       1       1       2       1
       1       2       1       1       2       1       1       2       1       1
       2       1       1       2       1       1       2       1       1       2
       1       1       2       1       1       2       1       1       2       1
       1       2       1       1       2       1       1       2       1       1
       2       1       1       2       1       1       2       1       1       2
       1       1       2       1       1       2       1       1       2       1
       1       2       1       1       2       1       1       2       1       1
       2       1       1       2       1       1       2       1       1       2
       1       1       2       1       1       2       1       1       2       1
       1       2       1       1       2       1       1       2       1       1
       2       1       1       2       1       1       2       1       1       2
       1       1       2       1       1       2       1       1       2       1
       1       2       1       1       2       1       1       2       1       1
       2       1       1       2       1       1       2       1       1       2
       1       1       2       1       1       2       1       1       2       1
       1       2       1       1       2       1       1       2       1       1
       2       1       1       2       1       1       2       1       1       2
       1       1       2       1       1       2       1       1       2       1
       1       2       1       1       2       1       1       2       1       1
       2       1       1       2       1       1       2       1       1       2
       1       1       2       1       1       2       1       1       2       1
       1       2       1       1       2       1       1       2       1       1
       2       1       1       2       1       1       2       1       1       2
       1       1       2       1       1       2       1       1       2       1
       1       2       1       1       2       1       1       2       1       1
       2       1       1       2       1       1       2       1       1       2
       1       1       2       1       1       2       1       1       2       1
       1       2       1       1       2       1       1       2       1       1
       2       1       1       2       1       1       2       1       1       2
       1       1       2       1       1       2       1       1       2       1
       1       2       1       1       2       1       1       2       1       1
       2       1       1       2       1       1       2       1       1       2
       1       1       2       1       1       2       1       1       2       1
       1       2       1       1       2       1       1       2       1       1
       2       1       1       2       1       1       2       1       1       2
       1       1       2       1       1       2       1       1       2       1
       1       2       1       1       2       1       1       2       1       1
       2       1       1       2       1       1       2       1       1       2
       1       1       2       1       1       2       1       1       2       1
       1       2       1       1       2       1       1       2       1       1
       2       1       1       2       1       1       2       1       1       2
       1       1       2       1       1       2       1       1       2       1
       1       2       1       1       2       1       1       2       1       1
       2       1       1       2       1       1       2       1       1       2
       1       1       2       1       1       2       1       1       2       1
       1       2       1       1       2       1       1       2       1       1
       2       1       1       2       1       1       2       1       1       2
       1       1       2       1       1       2       1       1       2       1
       1       2       1       1       2       1       1       2       1       1
       2       1       1       2       1       1       2       1       1       2
       1       1       2       1       1       2       1       1       2       1
       1       2       1       1       2       1       1       2       1       1
       2       1       1       2       1       1       2       1       1       2
       1       1       2       1       1       2       1       1       2       1
       1       2       1       1       2       1       1       2       1       1
       2       1       1       2       1       1       2       1       1       2
       1       1       2       1       1       2       1       1       2       1
       1       2       1       1       2       1       1       2       1       1
       2       1       1       2       1       1       2       1       1       2
       1       1       2       1       1       2       1       1       2       1
       1       2       1       1       2       1       1       2       1       1
       2       1       1       2       1       1       2       1       1       2
       1       1       2       1       1       2       1       1       2       1
       1       2       1       1       2       1       1       2       1       1
       2       1       1       2       1       1       2       1       1       2
       1       1       2       1       1       2       1       1       2       1
       1       2       1       1       2       1       1       2       1       1
       2       1       1       2       1       1       2       1       1       2
       1       1       2       1       1       2       1       1       2       1
       1       2       1       1       2       1       1       2       1       1
       2       1       1       2       1       1       2       1       1       2
       1       1       2       1       1       2       1       1       2       1
       1       2       1       1       2       1       1       2       1       1
       2       1       1       2       1       1       2       1       1       2
       1       1       2       1       1       2       1       1       2       1
       1       2       1       1       2       1       1       2       1       1
       2       1       1       2       1       1       2       1       1       2
       1       1       2       1       1       2       1       1       2       1
       1       2       1       1       2       1       1       2       1       1
       2       1       1       2       1       1       2       1       1       2
       1       1       2       1       1       2       1       1       2       1
       1       2       1       1       2       1       1       2       1       1
       2       1       1       2       1       1       2       1       1       2
       1       1       2       1       1       2       1       1       2       1
       1       2       1       1       2       1       1       2       1       1
       2       1       1       2       1       1       2       1       1       2
       1       1       2       1       1       2       1       1       2       1
       1       2       1       1       2       1       1       2       1       1
       2       1       1       2       1       1       2       1       1       2
       1       1       2       1       1       2       1       1       2       1
       1       2       1       1       2       1       1       2       1       1
       2       1       1       2       1       1       2       1       1       2
       1       1       2       1       1       2       1       1       2       1
       1       2       1       1       2       1       1       2       1       1
       2       1       1       2       1       1       2       1       1       2
       1       1       2       1       1       2       1       1       2       1
       1       2       1       1       2       1       1       2       1       1
       2       1       1       2       1       1       2       1       1       2
       1       1       2       1       1       2       1       1       2       1
       1       2       1       1       2       1       1       2       1       1
       2       1       1       2       1       1       2       1       1       2
       1       1       2       1       1       2       1       1       2       1
       1       2       1       1       2       1       1       2       1       1
       2       1       1       2       1       1       2       1       1       2
       1       1       2       1       1       2       1       1       2       1
       1       2       1       1       2       1       1       2       1       1
       2       1       1       2       1       1       2       1       1       2
       1       1       2       1       1       2       1       1       2       1
       1       2       1       1       2       1       1       2       1       1
       2       1       1       2       1       1       2       1       1       2
       1       1       2       1       1       2       1       1       2       1
       1       2       1       1       2       1       1       2       1       1
       2       1       1       2       1       1       2       1       1       2
       1       1       2       1       1       2       1       1       2       1
       1       2       1       1       2       1       1       2       1       1
       2       1       1       2       1       1       2       1       1       2
       1       1       2       1       1       2       1       1       2       1
       1       2       1       1       2       1       1       2       1       1
       2       1       1       2       1       1       2       1       1       2
       1       1       2       1       1       2       1       1       2       1
       1       2       1       1       2       1       1       2       1       1
       2       1       1       2       1       1       2       1       1       2
       1       1       2       1       1       2       1       1       2       1
       1       2       1       1       2       1       1       2       1       1
       2       1       1       2       1       1       2       1       1       2
       1       1       2       1       1       2       1       1       2       1
       1       2       1       1       2       1       1       2       1       1
       2       1       1       2       1       1       2       1       1       2
       1       1       2       1       1       2       1       1       2       1
       1       2       1       1       2       1       1       2       1       1
       2       1       1       2       1       1       2       1       1       2
       1       1       2       1       1       2       1       1       2       1
       1       2       1       1       2       1       1       2       1       1
       2       1       1       2       1       1       2       1       1       2
       1       1       2       1       1       2       1       1       2       1
       1       2       1       1       2       1       1       2       1       1
       2       1       1       2       1       1       2       1       1       2
       1       1       2       1       1       2       1       1       2       1
       1       2       1       1       2       1       1       2       1       1
       2       1       1       2       1       1       2       1       1       2
       1       1       2       1       1       2       1       1       2       1
       1       2       1       1       2       1       1       2       1       1
       2       1       1       2       1       1       2       1       1       2
       1       1       2       1       1       2       1       1       2       1
       1       2       1       1       2       1       1       2       1       1
       2       1       1       2       1       1       2       1       1       2
       1       1       2       1       1       2       1       1       2       1
       1       2       1       1       2       1       1       2       1       1
       2       1       1       2       1       1       2       1       1       2
       1       1       2       1       1       2       1       1       2       1
       1       2       1       1       2       1       1       2       1       1
       2       1       1       2       1       1       2       1       1       2
       1       1       2       1       1       2       1       1       2       1
       1       2       1       1       2       1       1       2       1       1
       2       1       1       2       1       1       2       1       1       2
       1       1       2       1       1       2       1       1       2       1
       1       2       1       1       2       1       1       2       1       1
       2       1       1       2       1       1       2       1       1       2
       1       1       2       1       1       2       1       1       2       1
       1       2       1       1       2       1       1       2       1       1
       2       1       1       2       1       1       2       1       1       2
       1       1       2       1       1       2       1       1       2       1
       1       2       1       1       2       1       1       2       1       1
       2       1       1       2       1       1       2       1       1       2
       1       1       2       1       1       2       1       1       2       1
       1       2       1       1       2       1       1       2       1       1
       2       1       1       2       1       1       2       1       1       2
       1       1       2       1       1       2       1       1       2       1
       1       2       1       1       2       1       1       2       1       1
       2       1       1       2       1       1       2       1       1       2
       1       1       2       1       1       2       1       1       2       1
       1       2       1       1       2       1       1       2       1       1
       2       1       1       2       1       1       2       1       1       2
       1       1       2       1       1       2       1       1       2       1
       1       2       1       1       2       1       1       2       1       1
       2       1       1       2       1       1       2       1       1       2
       1       1       2       1       1       2       1       1       2       1
       1       2       1       1       2       1       1       2       1       1
       2       1       1       2       1       1       2       1       1       2
       1       1       2       1       1       2       1       1       2       1
       1       2       1       1       2       1       1       2       1       1
       2       1       1       2       1       1       2       1       1       2
       1       1       2       1       1       2       1       1       2       1
       1       2       1       1       2       1       1       2       1       1
       2       1       1       2       1       1       2       1       1       2
       1       1       2       1       1       2       1       1       2       1
       1       2       1       1       2       1       1       2       1       1
       2       1       1       2       1       1       2       1       1       2
       1       1       2       1       1       2       1       1       2       1
       1       2       1       1       2       1       1       2       1       1
       2       1       1       2       1       1       2       1       1       2
       1       1       2       1       1       2       1       1       2       1
       1       2       1       1       2       1       1       2       1       1
       2       1       1       2       1       1       2       1       1       2
       1       1       2       1       1       2       1       1       2       1
       1       2       1       1       2       1       1       2       1       1
       2       1       1       2       1       1       2       1       1       2
       1       1       2       1       1       2       1       1       2       1
       1       2       1       1       2       1       1       2       1       1
       2       1       1       2       1       1       2       1       1       2
       1       1       2       1       1       2       1       1       2       1
       1       2       1       1       2       1       1       2       1       1
       2       1       1       2       1       1       2       1       1       2
       1       1       2       1       1       2       1       1       2       1
       1       2       1       1       2       1       1       2       1       1
       2       1       1       2       1       1       2       1       1       2
       1       1       2       1       1       2       1       1       2       1
       1       2       1       1       2       1       1       2       1       1
       2       1       1       2       1       1       2       1       1       2
       1       1       2       1       1       2       1       1       2       1
       1       2       1       1       2       1       1       2       1       1
       2       1       1       2       1       1       2       1       1       2
       1       1       2       1       1       2       1       1       2       1
       1       2       1       1       2       1       1       2       1       1
       2       1       1       2       1       1       2       1       1       2
       1       1       2       1       1       2       1       1       2       1
       1       2       1       1       2       1       1       2       1       1
       2       1       1       2       1       1       2       1       1       2
       1       1       2       1       1       2       1       1       2       1
       1       2       1       1       2       1       1       2       1       1
       2       1       1       2       1       1       2       1       1       2
       1       1       2       1       1       2       1       1       2       1
       1       2       1       1       2       1       1       2       1       1
       2       1       1       2       1       1       2       1       1       2
       1       1       2       1       1       2       1       1       2       1
       1       2       1       1       2       1       1       2       1       1
       2       1       1       2       1       1       2       1       1       2
       1       1       2       1       1       2       1       1       2       1
       1       2       1       1       2       1       1       2       1       1
       2       1       1       2       1       1       2       1       1       2
       1       1       2       1       1       2       1       1       2       1
       1       2       1       1       2       1       1       2       1       1
       2       1       1       2       1       1       2       1       1       2
       1       1       2       1       1       2       1       1       2       1
       1       2       1       1       2       1       1       2       1       1
       2       1       1       2       1       1       2       1       1       2
       1       1       2       1       1       2       1       1       2       1
       1       2       1       1       2       1       1       2       1       1
       2       1       1       2       1       1       2       1       1       2
       1       1       2       1       1       2       1       1       2       1
       1       2       1       1       2       1       1       2       1       1
       2       1       1       2       1       1       2       1       1       2
       1       1       2       1       1       2       1       1       2       1
       1       2       1       1       2       1       1       2       1       1
       2       1       1       2       1       1       2       1       1       2
       1       1       2       1       1       2       1       1       2       1
       1       2       1       1       2       1       1       2       1       1
       2       1       1       2       1       1       2       1       1       2
       1       1       2       1       1       2       1       1       2       1
       1       2       1       1       2       1       1       2       1       1
       2       1       1       2       1       1       2       1       1       2
       1       1       2       1       1       2       1       1       2       1
       1       2       1       1       2       1       1       2       1       1
       2       1       1       2       1       1       2       1       1       2
       1       1       2       1       1       2       1       1       2       1
       1       2       1       1       2       1       1       2       1       1
       2       1       1       2       1       1       2       1       1       2
       1       1       2       1       1       2       1       1       2       1
       1       2       1       1       2       1       1       2       1       1
       2       1       1       2       1       1       2       1       1       2
       1       1       2       1       1       2       1       1       2       1
       1       2       1       1       2       1       1       2       1       1
       2       1       1       2       1       1       2       1       1       2
       1       1       2       1       1       2       1       1       2       1
       1       2       1       1       2       1       1       2       1       1
       2       1       1       2       1       1       2       1       1       2
       1       1       2       1       1       2       1       1       2       1
       1       2       1       1       2       1       1       2       1       1
       2       1       1       2       1       1       2       1       1       2
       1       1       2       1       1       2       1       1       2       1
       1       2       1       1       2       1       1       2       1       1
       2       1       1       2       1       1       2       1       1       2
       1       1       2       1       1       2       1       1       2       1
       1       2       1       1       2       1       1       2       1       1
       2       1       1       2       1       1       2       1       1       2
       1       1       2       1       1       2       1       1       2       1
       1       2       1       1       2       1       1       2       1       1
       2       1       1       2       1       1       2       1       1       2
       1       1       2       1       1       2       1       1       2       1
       1       2       1       1       2       1       1       2       1       1
       2       1       1       2       1       1       2       1       1       2
       1       1       2       1       1       2       1       1       2       1
       1       2       1       1       2       1       1       2       1       1
       2       1       1       2       1       1       2       1       1       2
       1       1       2       1       1       2       1       1       2       1
       1       2       1       1       2       1       1       2       1       1
       2       1       1       2       1       1       2       1       1       2
       1       1       2       1       1       2       1       1       2       1
       1       2       1       1       2       1       1       2       1       1
       2       1       1       2       1       1       2       1       1       2
       1       1       2       1       1       2       1       1       2       1
       1       2       1       1       2       1       1       2       1       1
       2       1       1       2       1       1       2       1       1       2
       1       1       2       1       1       2       1       1       2       1
       1       2       1       1       2       1       1       2       1       1
       2       1       1       2       1       1       2       1       1       2
       1       1       2       1       1       2       1       1       2       1
       1       2       1       1       2       1       1       2       1       1
       2       1       1       2       1       1       2       1       1       2
       1       1       2       1       1       2       1       1       2       1
       1       2       1       1       2       1       1       2       1       1
       2       1       1       2       1       1       2       1       1       2
       1       1       2       1       1       2       1       1       2       1
       1       2       1       1       2       1       1       2       1       1
       2       1       1       2       1       1       2       1       1       2
       1       1       2       1       1       2       1       1       2       1
       1       2       1       1       2       1       1       2       1       1
       2       1       1       2       1       1       2       1       1       2
       1       1       2       1       1       2       1       1       2       1
       1       2       1       1       2       1       1       2       1       1
       2       1       1       2       1       1       2       1       1       2
       1       1       2       1       1       2       1       1       2       1
       1       2       1       1       2       1       1       2       1       1
       2       1       1       2       1       1       2       1       1       2
       1       1       2       1       1       2       1       1       2       1
       1       2       1       1       2       1       1       2       1       1
       2       1       1       2       1       1       2       1       1       2
       1       1       2       1       1       2       1       1       2       1
       1       2       1       1       2       1       1       2       1       1
       2       1       1       2       1       1       2       1       1       2
       1       1       2       1       1       2       1       1       2       1
       1       2       1       1       2       1       1       2       1       1
       2       1       1       2       1       1       2       1       1       2
       1       1       2       1       1       2       1       1       2       1
       1       2       1       1       2       1       1       2       1       1
       2       1       1       2       1       1       2       1       1       2
       1       1       2       1       1       2       1       1       2       1
       1       2       1       1       2       1       1       2       1       1
       2       1       1       2       1       1       2       1       1       2
       1       1       2       1       1       2       1       1       2       1
       1       2       1       1       2       1       1       2       1       1
       2       1       1       2       1       1       2       1       1       2
       1       1       2       1       1       2       1       1       2       1
       1       2       1       1       2       1       1       2       1       1
       2       1       1       2       1       1       2       1       1       2
       1       1       2       1       1       2       1       1       2       1
       1       2       1       1       2       1       1       2       1       1
       2       1       1       2       1       1       2       1       1       2
       1       1       2       1       1       2       1       1       2       1
       1       2       1       1       2       1       1       2       1       1
       2       1       1       2       1       1       2       1       1       2
       1       1       2       1       1       2       1       1       2       1
       1       2       1       1       2       1       1       2       1       1
       2       1       1       2       1       1       2       1       1       2
       1       1       2       1       1       2       1       1       2       1
       1       2       1       1       2       1       1       2       1       1
       2       1       1       2       1       1       2       1       1       2
       1       1       2       1       1       2       1       1       2       1
       1       2       1       1       2       1       1       2       1       1
       2       1       1       2       1       1       2       1       1       2
       1       1       2       1       1       2       1       1       2       1
       1       2       1       1       2       1       1       2       1       1
       2       1       1       2       1       1       2       1       1       2
       1       1       2       1       1       2       1       1       2       1
       1       2       1       1       2       1       1       2       1       1
       2       1       1       2       1       1       2       1       1       2
       1       1       2       1       1       2       1       1       2       1
       1       2       1       1       2       1       1       2       1       1
       2       1       1       2       1       1       2       1       1       2
       1       1       2       1       1       2       1       1       2       1
       1       2       1       1       2       1       1       2       1       1
       2       1       1       2       1       1       2       1       1       2
       1       1       2       1       1       2       1       1       2       1
       1       2       1       1       2       1       1       2       1       1
       2       1       1       2       1       1       2       1       1       2
       1       1       2       1       1       2       1       1       2       1
       1       2       1       1       2       1       1       2       1       1
       2       1       1       2       1       1       2       1       1       2
       1       1       2       1       1       2       1       1       2       1
       1       2       1       1       2       1       1       2       1       1
       2       1       1       2       1       1       2       1       1       2
       1       1       2       1       1       2       1       1       2       1
       1       2       1       1       2       1       1       2       1       1
       2       1       1       2       1       1       2       1       1       2
       1       1       2       1       1       2       1       1       2       1
       1       2       1       1       2       1       1       2       1       1
       2       1       1       2       1       1       2       1       1       2
       1       1       2       1       1       2       1       1       2       1
       1       2       1       1       2       1       1       2       1       1
       2       1       1       2       1       1       2       1       1       2
       1       1       2       1       1       2       1       1       2       1
       1       2       1       1       2       1       1       2       1       1
       2       1       1       2       1       1       2       1       1       2
       1       1       2       1       1       2       1       1       2       1
       1       2       1       1       2       1       1       2       1       1
       2       1       1       2       1       1       2       1       1       2
       1       1       2       1       1       2       1       1       2       1
       1       2       1       1       2       1       1       2       1       1
       2       1       1       2       1       1       2       1       1       2
       1       1       2       1       1       2       1       1       2       1
       1       2       1       1       2       1       1       2       1       1
       2       1       1       2       1       1       2       1       1       2
       1       1       2       1       1       2       1       1       2       1
       1       2       1       1       2       1       1       2       1       1
       2       1       1       2       1       1       2       1       1       2
       1       1       2       1       1       2       1       1       2       1
       1       2       1       1       2       1       1       2       1       1
       2       1       1       2       1       1       2       1       1       2
       1       1       2       1       1       2       1       1       2       1
       1       2       1       1       2       1       1       2       1       1
       2       1       1       2       1       1       2       1       1       2
       1       1       2       1       1       2       1       1       2       1
       1       2       1       1       2       1       1       2       1       1
       2       1       1       2       1       1       2       1       1       2
       1       1       2       1       1       2       1       1       2       1
       1       2       1       1       2       1       1       2       1       1
       2       1       1       2       1       1       2       1       1       2
       1       1       2       1       1       2       1       1       2       1
       1       2       1       1       2       1       1       2       1       1
       2       1       1       2       1       1       2       1       1       2
       1       1       2       1       1       2       1       1       2       1
       1       2       1       1       2       1       1       2       1       1
       2       1       1       2       1       1       2       1       1       2
       1       1       2       1       1       2       1       1       2       1
       1       2       1       1       2       1       1       2       1       1
       2       1       1       2       1       1       2       1       1       2
       1       1       2       1       1       2       1       1       2       1
       1       2       1       1       2       1       1       2       1       1
       2       1       1       2       1       1       2       1       1       2
       1       1       2       1       1       2       1       1       2       1
       1       2       1       1       2       1       1       2       1       1
       2       1       1       2       1       1       2       1       1       2
       1       1       2       1       1       2       1       1       2       1
       1       2       1       1       2       1       1       2       1       1
       2       1       1       2       1       1       2       1       1       2
       1       1       2       1       1       2       1       1       2       1
       1       2       1       1       2       1       1       2       1       1
       2       1       1       2       1       1       2       1       1       2
       1       1       2       1       1       2       1       1       2       1
       1       2       1       1       2       1       1       2       1       1
       2       1       1       2       1       1       2       1       1       2
       1       1       2       1       1       2       1       1       2       1
       1       2       1       1       2       1       1       2       1       1
       2       1       1       2       1       1       2       1       1       2
       1       1       2       1       1       2       1       1       2       1
       1       2       1       1       2       1       1       2       1       1
       2       1       1       2       1       1       2       1       1       2
       1       1       2       1       1       2       1       1       2       1
       1       2       1       1       2       1       1       2       1       1
       2       1       1       2       1       1       2       1       1       2
       1       1       2       1       1       2       1       1       2       1
       1       2       1       1       2       1       1       2       1       1
       2       1       1       2       1       1       2       1       1       2
       1       1       2       1       1       2       1       1       2       1
       1       2       1       1       2       1       1       2       1       1
       2       1       1       2       1       1       2       1       1       2
       1       1       2       1       1       2       1       1       2       1
       1       2       1       1       2       1       1       2       1       1
       2       1       1       2       1       1       2       1       1       2
       1       1       2       1       1       2       1       1       2       1
       1       2       1       1       2       1       1       2       1       1
       2       1       1       2       1       1       2       1       1       2
       1       1       2       1       1       2       1       1       2       1
       1       2       1       1       2       1       1       2       1       1
       2       1       1       2       1       1       2       1       1       2
       1       1       2       1       1       2       1       1       2       1
       1       2       1       1       2       1       1       2       1       1
       2       1       1       2       1       1       2       1       1       2
       1       1       2       1       1       2       1       1       2       1
       1       2       1       1       2       1       1       2       1       1
       2       1       1       2       1       1       2       1       1       2
       1       1       2       1       1       2       1       1       2       1
       1       2       1       1       2       1       1       2       1       1
       2       1       1       2       1       1       2       1       1       2
       1       1       2       1       1       2       1       1       2       1
       1       2       1       1       2       1       1       2       1       1
       2       1       1       2       1       1       2       1       1       2
       1       1       2       1       1       2       1       1       2       1
       1       2       1       1       2       1       1       2       1       1
       2       1       1       2       1       1       2       1       1       2
       1       1       2       1       1       2       1       1       2       1
       1       2       1       1       2       1       1       2       1       1
       2       1       1       2       1       1       2       1       1       2
       1       1       2       1       1       2       1       1       2       1
       1       2       1       1       2       1       1       2       1       1
       2       1       1       2       1       1       2       1       1       2
       1       1       2       1       1       2       1       1       2       1
       1       2       1       1       2       1       1       2       1       1
       2       1       1       2       1       1       2       1       1       2
       1       1       2       1       1       2       1       1       2       1
       1       2       1       1       2       1       1       2       1       1
       2       1       1       2       1       1       2       1       1       2
       1       1       2       1       1       2       1       1       2       1
       1       2       1       1       2       1       1       2       1       1
       2       1       1       2       1       1       2       1       1       2
       1       1       2       1       1       2       1       1       2       1
       1       2       1       1       2       1       1       2       1       1
       2       1       1       2       1       1       2       1       1       2
       1       1       2       1       1       2       1       1       2       1
       1       2       1       1       2       1       1       2       1       1
       2       1       1       2       1       1       2       1       1       2
       1       1       2       1       1       2       1       1       2       1
       1       2       1       1       2       1       1       2       1       1
       2       1       1       2       1       1       2       1       1       2
       1       1       2       1       1       2       1       1       2       1
       1       2       1       1       2       1       1       2       1       1
       2       1       1       2       1       1       2       1       1       2
       1       1       2       1       1       2       1       1       2       1
       1       2       1       1       2       1       1       2       1       1
       2       1       1       2       1       1       2       1       1       2
       1       1       2       1       1       2       1       1       2       1
       1       2       1       1       2       1       1       2       1       1
       2       1       1       2       1       1       2       1       1       2
       1       1       2       1       1       2       1       1       2       1
       1       2       1       1       2       1       1       2       1       1
       2       1       1       2       1       1       2       1       1       2
       1       1       2       1       1       2       1       1       2       1
       1       2       1       1       2       1       1       2       1       1
       2       1       1       2       1       1       2       1       1       2
       1       1       2       1       1       2       1       1       2       1
       1       2       1       1       2       1       1       2       1       1
       2       1       1       2       1       1       2       1       1       2
       1       1       2       1       1       2       1       1       2       1
       1       2       1       1       2       1       1       2       1       1
       2       1       1       2       1       1       2       1       1       2
       1       1       2       1       1       2       1       1       2       1
       1       2       1       1       2       1       1       2       1       1
       2       1       1       2       1       1       2       1       1       2
       1       1       2       1       1       2       1       1       2       1
       1       2       1       1       2       1       1       2       1       1
       2       1       1       2       1       1       2       1       1       2
       1       1       2       1       1       2       1       1       2       1
       1       2       1       1       2       1       1       2       1       1
       2       1       1       2       1       1       2       1       1       2
       1       1       2       1       1       2       1       1       2       1
       1       2       1       1       2       1       1       2       1       1
       2       1       1       2       1       1       2       1       1       2
       1       1       2       1       1       2       1       1       2       1
       1       2       1       1       2       1       1       2       1       1
       2       1       1       2       1       1       2       1       1       2
       1       1       2       1       1       2       1       1       2       1
       1       2       1       1       2       1       1       2       1       1
       2       1       1       2       1       1       2       1       1       2
       1       1       2       1       1       2       1       1       2       1
       1       2       1       1       2       1       1       2       1       1
       2       1       1       2       1       1       2       1       1       2
       1       1       2       1       1       2       1       1       2       1
       1       2       1       1       2       1       1       2       1       1
       2       1       1       2       1       1       2       1       1       2
       1       1       2       1       1       2       1       1       2       1
       1       2       1       1       2       1       1       2       1       1
       2       1       1       2       1       1       2       1       1       2
       1       1       2       1       1       2       1       1       2       1
       1       2       1       1       2       1       1       2       1       1
       2       1       1       2       1       1       2       1       1       2
       1       1       2       1       1       2       1       1       2       1
       1       2       1       1       2       1       1       2       1       1
       2       1       1       2       1       1       2       1       1       2
       1       1       2       1       1       2       1       1       2       1
       1       2       1       1       2       1       1       2       1       1
       2       1       1       2       1       1       2       1       1       2
       1       1       2       1       1       2       1       1       2       1
       1       2       1       1       2       1       1       2       1       1
       2       1       1       2       1       1       2       1       1       2
       1       1       2       1       1       2       1       1       2       1
       1       2       1       1       2       1       1       2       1       1
       2       1       1       2       1       1       2       1       1       2
       1       1       2       1       1       2       1       1       2       1
       1       2       1       1       2       1       1       2       1       1
       2       1       1       2       1       1       2       1       1       2
       1       1       2       1       1       2       1       1       2       1
       1       2       1       1       2       1       1       2       1       1
       2       1       1       2       1       1       2       1       1       2
       1       1       2       1       1       2       1       1       2       1
       1       2       1       1       2       1       1       2       1       1
       2       1       1       2       1       1       2       1       1       2
       1       1       2       1       1       2       1       1       2       1
       1       2       1       1       2       1       1       2       1       1
       2       1       1       2       1       1       2       1       1       2
       1       1       2       1       1       2       1       1       2       1
       1       2       1       1       2       1       1       2       1       1
       2       1       1       2       1       1       2       1       1       2
       1       1       2       1       1       2       1       1       2       1
       1       2       1       1       2       1       1       2       1       1
       2       1       1       2       1       1       2       1       1       2
       1       1       2       1       1       2       1       1       2       1
       1       2       1       1       2       1       1       2       1       1
       2       1       1       2       1       1       2       1       1       2
       1       1       2       1       1       2       1       1       2       1
       1       2       1       1       2       1       1       2       1       1
       2       1       1       2       1       1       2       1       1       2
       1       1       2       1       1       2       1       1       2       1
       1       2       1       1       2       1       1       2       1       1
       2       1       1       2       1       1       2       1       1       2
       1       1       2       1       1       2       1       1       2       1
       1       2       1       1       2       1       1       2       1       1
       2       1       1       2       1       1       2       1       1       2
       1       1       2       1       1       2       1       1       2       1
       1       2       1       1       2       1       1       2       1       1
       2       1       1       2       1       1       2       1       1       2
       1       1       2       1       1       2       1       1       2       1
       1       2       1       1       2       1       1       2       1       1
       2       1       1       2       1       1       2       1       1       2
       1       1       2       1       1       2       1       1       2       1
       1       2       1       1       2       1       1       2       1       1
       2       1       1       2       1       1       2       1       1       2
       1       1       2       1       1       2       1       1       2       1
       1       2       1       1       2       1       1       2       1       1
       2       1       1       2       1       1       2       1       1       2
       1       1       2       1       1       2       1       1       2       1
       1       2       1       1       2       1       1       2       1       1
       2       1       1       2       1       1       2       1       1       2
       1       1       2       1       1       2       1       1       2       1
       1       2       1       1       2       1       1       2       1       1
       2       1       1       2       1       1       2       1       1       2
       1       1       2       1       1       2       1       1       2       1
       1       2       1       1       2       1       1       2       1       1
       2       1       1       2       1       1       2       1       1       2
       1       1       2       1       1       2       1       1       2       1
       1       2       1       1       2       1       1       2       1       1
       2       1       1       2       1       1       2       1       1       2
       1       1       2       1       1       2       1       1       2       1
       1       2       1       1       2       1       1       2       1       1
       2       1       1       2       1       1       2       1       1       2
       1       1       2       1       1       2       1       1       2       1
       1       2       1       1       2       1       1       2       1       1
       2       1       1       2       1       1       2       1       1       2
       1       1       2       1       1       2       1       1       2       1
       1       2       1       1       2       1       1       2       1       1
       2       1       1       2       1       1       2       1       1       2
       1       1       2       1       1       2       1       1       2       1
       1       2       1       1       2       1       1       2       1       1
       2       1       1       2       1       1       2       1       1       2
       1       1       2       1       1       2       1       1       2       1
       1       2       1       1       2       1       1       2       1       1
       2       1       1       2       1       1       2       1       1       2
       1       1       2       1       1       2       1       1       2       1
       1       2       1       1       2       1       1       2       1       1
       2       1       1       2       1       1       2       1       1       2
       1       1       2       1       1       2       1       1       2       1
       1       2       1       1       2       1       1       2       1       1
       2       1       1       2       1       1       2       1       1       2
       1       1       2       1       1       2       1       1       2       1
       1       2       1       1       2       1       1       2       1       1
       2       1       1       2       1       1       2       1       1       2
       1       1       2       1       1       2       1       1       2       1
       1       2       1       1       2       1       1       2       1       1
       2       1       1       2       1       1       2       1       1       2
       1       1       2       1       1       2       1       1       2       1
       1       2       1       1       2       1       1       2       1       1
       2       1       1       2       1       1       2       1       1       2
       1       1       2       1       1       2       1       1       2       1
       1       2       1       1       2       1       1       2       1       1
       2       1       1       2       1       1       2       1       1       2
       1       1       2       1       1       2       1       1       2       1
       1       2       1       1       2       1       1       2       1       1
       2       1       1       2       1       1       2       1       1       2
       1       1       2       1       1       2       1       1       2       1
       1       2       1       1       2       1       1       2       1       1
       2       1       1       2       1       1       2       1       1       2
       1       1       2       1       1       2       1       1       2       1
       1       2       1       1       2       1       1       2       1       1
       2       1       1       2       1       1       2       1       1       2
       1       1       2       1       1       2       1       1       2       1
       1       2       1       1       2       1       1       2       1       1
       2       1       1       2       1       1       2       1       1       2
       1       1       2       1       1       2       1       1       2       1
       1       2       1       1       2       1       1       2       1       1
       2       1       1       2       1       1       2       1       1       2
       1       1       2       1       1       2       1       1       2       1
       1       2       1       1       2       1       1       2       1       1
       2       1       1       2       1       1       2       1       1       2
       1       1       2       1       1       2       1       1       2       1
       1       2       1       1       2       1       1       2       1       1
       2       1       1       2       1       1       2       1       1       2
       1       1       2       1       1       2       1       1       2       1
       1       2       1       1       2       1       1       2       1       1
       2       1       1       2       1       1       2       1       1       2
       1       1       2       1       1       2       1       1       2       1
       1       2       1       1       2       1       1       2       1       1
       2       1       1       2       1       1       2       1       1       2
       1       1       2       1       1       2       1       1       2       1
       1       2       1       1       2       1       1       2       1       1
       2       1       1       2       1       1       2       1       1       2
       1       1       2       1       1       2       1       1       2       1
       1       2       1       1       2       1       1       2       1       1
       2       1       1       2       1       1       2       1       1       2
       1       1       2       1       1       2       1       1       2       1
       1       2       1       1       2       1       1       2       1       1
       2       1       1       2       1       1       2       1       1       2
       1       1       2       1       1       2       1       1       2       1
       1       2       1       1       2       1       1       2       1       1
       2       1       1       2       1       1       2       1       1       2
       1       1       2       1       1       2       1       1       2       1
       1       2       1       1       2       1       1       2       1       1
       2       1       1       2       1       1       2       1       1       2
       1       1       2       1       1       2       1       1       2       1
       1       2       1       1       2       1       1       2       1       1
       2       1       1       2       1       1       2       1       1       2
       1       1       2       1       1       2       1       1       2       1
       1       2       1       1       2       1       1       2       1       1
       2       1       1       2       1       1       2       1       1       2
       1       1       2       1       1       2       1       1       2       1
       1       2       1       1       2       1       1       2       1       1
       2       1       1       2       1       1       2       1       1       2
       1       1       2       1       1       2       1       1       2       1
       1       2       1       1       2       1       1       2       1       1
       2       1       1       2       1       1       2       1       1       2
       1       1       2       1       1       2       1       1       2       1
       1       2       1       1       2       1       1       2       1       1
       2       1       1       2       1       1       2       1       1       2
       1       1       2       1       1       2       1       1       2       1
       1       2       1       1       2       1       1       2       1       1
       2       1       1       2       1       1       2       1       1       2
       1       1       2       1       1       2       1       1       2       1
       1       2       1       1       2       1       1       2       1       1
       2       1       1       2       1       1       2       1       1       2
       1       1       2       1       1       2       1       1       2       1
       1       2       1       1       2       1       1       2       1       1
       2       1       1       2       1       1       2       1       1       2
       1       1       2       1       1       2       1       1       2       1
       1       2       1       1       2       1       1       2       1       1
       2       1       1       2       1       1       2       1       1       2
       1       1       2       1       1       2       1       1       2       1
       1       2       1       1       2       1       1       2       1       1
       2       1       1       2       1       1       2       1       1       2
       1       1       2       1       1       2       1       1       2       1
       1       2       1       1       2       1       1       2       1       1
       2       1       1       2       1       1       2       1       1       2
       1       1       2       1       1       2       1       1       2       1
       1       2       1       1       2       1       1       2       1       1
       2       1       1       2       1       1       2       1       1       2
       1       1       2       1       1       2       1       1       2       1
       1       2       1       1       2       1       1       2       1       1
       2       1       1       2       1       1       2       1       1       2
       1       1       2       1       1       2       1       1       2       1
       1       2       1       1       2       1       1       2       1       1
       2       1       1       2       1       1       2       1       1       2
       1       1       2       1       1       2       1       1       2       1
       1       2       1       1       2       1       1       2       1       1
       2       1       1       2       1       1       2       1       1       2
       1       1       2       1       1       2       1       1       2       1
       1       2       1       1       2       1       1       2       1       1
       2       1       1       2       1       1       2       1       1       2
       1       1       2       1       1       2       1       1       2       1
       1       2       1       1       2       1       1       2       1       1
       2       1       1       2       1       1       2       1       1       2
       1       1       2       1       1       2       1       1       2       1
       1       2       1       1       2       1       1       2       1       1
       2       1       1       2       1       1       2       1       1       2
       1       1       2       1       1       2       1       1       2       1
       1       2       1       1       2       1       1       2       1       1
       2       1       1       2       1       1       2       1       1       2
       1       1       2       1       1       2       1       1       2       1
       1       2       1       1       2       1       1       2       1       1
       2       1       1       2       1       1       2       1       1       2
       1       1       2       1       1       2       1       1       2       1
       1       2       1       1       2       1       1       2       1       1
       2       1       1       2       1       1       2       1       1       2
       1       1       2       1       1       2       1       1       2       1
       1       2       1       1       2       1       1       2       1       1
       2       1       1       2       1       1       2       1       1       2
       1       1       2       1       1       2       1       1       2       1
       1       2       1       1       2       1       1       2       1       1
       2       1       1       2       1       1       2       1       1       2
       1       1       2       1       1       2       1       1       2       1
       1       2       1       1       2       1       1       2       1       1
       2       1       1       2       1       1       2       1       1       2
       1       1       2       1       1       2       1       1       2       1
       1       2       1       1       2       1       1       2       1       1
       2       1       1       2       1       1       2       1       1       2
       1       1       2       1       1       2       1       1       2       1
       1       2       1       1       2       1       1       2       1       1
       2       1       1       2       1       1       2       1       1       2
       1       1       2       1       1       2       1       1       2       1
       1       2       1       1       2       1       1       2       1       1
       2       1       1       2       1       1       2       1       1       2
       1       1       2       1       1       2       1       1       2       1
       1       2       1       1       2       1       1       2       1       1
       2       1       1       2       1       1       2       1       1       2
       1       1       2       1       1       2       1       1       2       1
       1       2       1       1       2       1       1       2       1       1
       2       1       1       2       1       1       2       1       1       2
       1       1       2       1       1       2       1       1       2       1
       1       2       1       1       2       1       1       2       1       1
       2       1       1       2       1       1       2       1       1       2
       1       1       2       1       1       2       1       1       2       1
       1       2       1       1       2       1       1       2       1       1
       2       1       1       2       1       1       2       1       1       2
       1       1       2       1       1       2       1       1       2       1
       1       2       1       1       2       1       1       2       1       1
       2       1       1       2       1       1       2       1       1       2
       1       1       2       1       1       2       1       1       2       1
       1       2       1       1       2       1       1       2       1       1
       2       1       1       2       1       1       2       1       1       2
       1       1       2       1       1       2       1       1       2       1
       1       2       1       1       2       1       1       2       1       1
       2       1       1       2       1       1       2       1       1       2
       1       1       2       1       1       2       1       1       2       1
       1       2       1       1       2       1       1       2       1       1
       2       1       1       2       1       1       2       1       1       2
       1       1       2       1       1       2       1       1       2       1
       1       2       1       1       2       1       1       2       1       1
       2       1       1       2       1       1       2       1       1       2
       1       1       2       1       1       2       1       1       2       1
       1       2       1       1       2       1       1       2       1       1
       2       1       1       2       1       1       2       1       1       2
       1       1       2       1       1       2       1       1       2       1
       1       2       1       1       2       1       1       2       1       1
       2       1       1       2       1       1       2       1       1       2
       1       1       2       1       1       2       1       1       2       1
       1       2       1       1       2       1       1       2       1       1
       2       1       1       2       1       1       2       1       1       2
       1       1       2       1       1       2       1       1       2       1
       1       2       1       1       2       1       1       2       1       1
       2       1       1       2       1       1       2       1       1       2
       1       1       2       1       1       2       1       1       2       1
       1       2       1       1       2       1       1       2       1       1
       2       1       1       2       1       1       2       1       1       2
       1       1       2       1       1       2       1       1       2       1
       1       2       1       1       2       1       1       2       1       1
       2       1       1       2       1       1       2       1       1       2
       1       1       2       1       1       2       1       1       2       1
       1       2       1       1       2       1       1       2       1       1
       2       1       1       2       1       1       2       1       1       2
       1       1       2       1       1       2       1       1       2       1
       1       2       1       1       2       1       1       2       1       1
       2       1       1       2       1       1       2       1       1       2
       1       1       2       1       1       2       1       1       2       1
       1       2       1       1       2       1       1       2       1       1
       2       1       1       2       1       1       2       1       1       2
       1       1       2       1       1       2       1       1       2       1
       1       2       1       1       2       1       1       2       1       1
       2       1       1       2       1       1       2       1       1       2
       1       1       2       1       1       2       1       1       2       1
       1       2       1       1       2       1       1       2       1       1
       2       1       1       2       1       1       2       1       1       2
       1       1       2       1       1       2       1       1       2       1
       1       2       1       1       2       1       1       2       1       1
       2       1       1       2       1       1       2       1       1       2
       1       1       2       1       1       2       1       1       2       1
       1       2       1       1       2       1       1       2       1       1
       2       1       1       2       1       1       2       1       1       2
       1       1       2       1       1       2       1       1       2       1
       1       2       1       1       2       1       1       2       1       1
       2       1       1       2       1       1       2       1       1       2
       1       1       2       1       1       2       1       1       2       1
       1       2       1       1       2       1       1       2       1       1
       2       1       1       2       1       1       2       1       1       2
       1       1       2       1       1       2       1       1       2       1
       1       2       1       1       2       1       1       2       1       1
       2       1       1       2       1       1       2       1       1       2
       1       1       2       1       1       2       1       1       2       1
       1       2       1       1       2       1       1       2       1       1
       2       1       1       2       1       1       2       1       1       2
       1       1       2       1       1       2       1       1       2       1
       1       2       1       1       2       1       1       2       1       1
       2       1       1       2       1       1       2       1       1       2
       1       1       2       1       1       2       1       1       2       1
       1       2       1       1       2       1       1       2       1       1
       2       1       1       2       1       1       2       1       1       2
       1       1       2       1       1       2       1       1       2       1
       1       2       1       1       2       1       1       2       1       1
       2       1       1       2       1       1       2       1       1       2
       1       1       2       1       1       2       1       1       2       1
       1       2       1       1       2       1       1       2       1       1
       2       1       1       2       1       1       2       1       1       2
       1       1       2       1       1       2       1       1       2       1
       1       2       1       1       2       1       1       2       1       1
       2       1       1       2       1       1       2       1       1       2
       1       1       2       1       1       2       1       1       2       1
       1       2       1       1       2       1       1       2       1       1
       2       1       1       2       1       1       2       1       1       2
       1       1       2       1       1       2       1       1       2       1
       1       2       1       1       2       1       1       2       1       1
       2       1       1       2       1       1       2       1       1       2
       1       1       2       1       1       2       1       1       2       1
       1       2       1       1       2       1       1       2       1       1
       2       1       1       2       1       1       2       1       1       2
       1       1       2       1       1       2       1       1       2       1
       1       2       1       1       2       1       1       2       1       1
       2       1       1       2       1       1       2       1       1       2
       1       1       2       1       1       2       1       1       2       1
       1       2       1       1       2       1       1       2       1       1
       2       1       1       2       1       1       2       1       1       2
       1       1       2       1       1       2       1       1       2       1
       1       2       1       1       2       1       1       2       1       1
       2       1       1       2       1       1       2       1       1       2
       1       1       2       1       1       2       1       1       2       1
       1       2       1       1       2       1       1       2       1       1
       2       1       1       2       1       1       2       1       1       2
       1       1       2       1       1       2       1       1       2       1
       1       2       1       1       2       1       1       2       1       1
       2       1       1       2       1       1       2       1       1       2
       1       1       2       1       1       2       1       1       2       1
       1       2       1       1       2       1       1       2       1       1
       2       1       1       2       1       1       2       1       1       2
       1       1       2       1       1       2       1       1       2       1
       1       2       1       1       2       1       1       2       1       1
       2       1       1       2       1       1       2       1       1       2
       1       1       2       1       1       2       1       1       2       1
       1       2       1       1       2       1       1       2       1       1
       2       1       1       2       1       1       2       1       1       2
       1       1       2       1       1       2       1       1       2       1
       1       2       1       1       2       1       1       2       1       1
       2       1       1       2       1       1       2       1       1       2
       1       1       2       1       1       2       1       1       2       1
       1       2       1       1       2       1       1       2       1       1
       2       1       1       2       1       1       2       1       1       2
       1       1       2       1       1       2       1       1       2       1
       1       2       1       1       2       1       1       2       1       1
       2       1       1       2       1       1       2       1       1       2
       1       1       2       1       1       2       1       1       2       1
       1       2       1       1       2       1       1       2       1       1
       2       1       1       2       1       1       2       1       1       2
       1       1       2       1       1       2       1       1       2       1
       1       2       1       1       2       1       1       2       1       1
       2       1       1       2       1       1       2       1       1       2
       1       1       2       1       1       2       1       1       2       1
       1       2       1       1       2       1       1       2       1       1
       2       1       1       2       1       1       2       1       1       2
       1       1       2       1       1       2       1       1       2       1
       1       2       1       1       2       1       1       2       1       1
       2       1       1       2       1       1       2       1       1       2
       1       1       2       1       1       2       1       1       2       1
       1       2       1       1       2       1       1       2       1       1
       2       1       1       2       1       1       2       1       1       2
       1       1       2       1       1       2       1       1       2       1
       1       2       1       1       2       1       1       2       1       1
       2       1       1       2       1       1       2       1       1       2
       1       1       2       1       1       2       1       1       2       1
       1       2       1       1       2       1       1       2       1       1
       2       1       1       2       1       1       2       1       1       2
       1       1       2       1       1       2       1       1       2       1
       1       2       1       1       2       1       1       2       1       1
       2       1       1       2       1       1       2       1       1       2
       1       1       2       1       1       2       1       1       2       1
       1       2       1       1       2       1       1       2       1       1
       2       1       1       2       1       1       2       1       1       2
       1       1       2       1       1       2       1       1       2       1
       1       2       1       1       2       1       1       2       1       1
       2       1       1       2       1       1       2       1       1       2
       1       1       2       1       1       2       1       1       2       1
       1       2       1       1       2       1       1       2       1       1
       2       1       1       2       1       1       2       1       1       2
       1       1       2       1       1       2       1       1       2       1
       1       2       1       1       2       1       1       2       1       1
       2       1       1       2       1       1       2       1       1       2
       1       1       2       1       1       2       1       1       2       1
       1       2       1       1       2       1       1       2       1       1
       2       1       1       2       1       1       2       1       1       2
       1       1       2       1       1       2       1       1       2       1
       1       2       1       1       2       1       1       2       1       1
       2       1       1       2       1       1       2       1       1       2
       1       1       2       1       1       2       1       1       2       1
       1       2       1       1       2       1       1       2       1       1
       2       1       1       2       1       1       2       1       1       2
       1       1       2       1       1       2       1       1       2       1
       1       2       1       1       2       1       1       2       1       1
       2       1       1       2       1       1       2       1       1       2
       1       1       2       1       1       2       1       1       2       1
       1       2       1       1       2       1       1       2       1       1
       2       1       1       2       1       1       2       1       1       2
       1       1       2       1       1       2       1       1       2       1
       1       2       1       1       2       1       1       2       1       1
       2       1       1       2       1       1       2       1       1       2
       1       1       2       1       1       2       1       1       2       1
       1       2       1       1       2       1       1       2       1       1
       2       1       1       2       1       1       2       1       1       2
       1       1       2       1       1       2       1       1       2       1
       1       2       1       1       2       1       1       2       1       1
       2       1       1       2       1       1       2       1       1       2
       1       1       2       1       1       2       1       1       2       1
       1       2       1       1       2       1       1       2       1       1
       2       1       1       2       1       1       2       1       1       2
       1       1       2       1       1       2       1       1       2       1
       1       2       1       1       2       1       1       2       1       1
       2       1       1       2       1       1       2       1       1       2
       1       1       2       1       1       2       1       1       2       1
       1       2       1       1       2       1       1       2       1       1
       2       1       1       2       1       1       2       1       1       2
       1       1       2       1       1       2       1       1       2       1
       1       2       1       1       2       1       1       2       1       1
       2       1       1       2       1       1       2       1       1       2
       1       1       2       1       1       2       1       1       2       1
       1       2       1       1       2       1       1       2       1       1
       2       1       1       2       1       1       2       1       1       2
       1       1       2       1       1       2       1       1       2       1
       1       2       1       1       2       1       1       2       1       1
       2       1       1       2       1       1       2       1       1       2
       1       1       2       1       1       2       1       1       2       1
       1       2       1       1       2       1       1       2       1       1
       2       1       1       2       1       1       2       1       1       2
       1       1       2       1       1       2       1       1       2       1
       1       2       1       1       2       1       1       2       1       1
       2       1       1       2       1       1       2       1       1       2
       1       1       2       1       1       2       1       1       2       1
       1       2       1       1       2       1       1       2       1       1
       2       1       1       2       1       1       2       1       1       2
       1       1       2       1       1       2       1       1       2       1
       1       2       1       1       2       1       1       2       1       1
       2       1       1       2       1       1       2       1       1       2
       1       1       2       1       1       2       1       1       2       1
       1       2       1       1       2       1       1       2       1       1
       2       1       1       2       1       1       2       1       1       2
       1       1       2       1       1       2       1       1       2       1
       1       2       1       1       2       1       1       2       1       1
       2       1       1       2       1       1       2       1       1       2
       1       1       2       1       1       2       1       1       2       1
       1       2       1       1       2       1       1       2       1       1
       2       1       1       2       1       1       2       1       1       2
       1       1       2       1       1       2       1       1       2       1
       1       2       1       1       2       1       1       2       1       1
       2       1       1       2       1       1       2       1       1       2
       1       1       2       1       1       2       1       1       2       1
       1       2       1       1       2       1       1       2       1       1
       2       1       1       2       1       1       2       1       1       2
       1       1       2       1       1       2       1       1       2       1
       1       2       1       1       2       1       1       2       1       1
       2       1       1       2       1       1       2       1       1       2
       1       1       2       1       1       2       1       1       2       1
       1       2       1       1       2       1       1       2       1       1
       2       1       1       2       1       1       2       1       1       2
       1       1       2       1       1       2       1       1       2       1
       1       2       1       1       2       1       1       2       1       1
       2       1       1       2       1       1       2       1       1       2
       1       1       2       1       1       2       1       1       2       1
       1       2       1       1       2       1       1       2       1       1
       2       1       1       2       1       1       2       1       1       2
       1       1       2       1       1       2       1       1       2       1
       1       2       1       1       2       1       1       2       1       1
       2       1       1       2       1       1       2       1       1       2
       1       1       2       1       1       2       1       1       2       1
       1       2       1       1       2       1       1       2       1       1
       2       1       1       2       1       1       2       1       1       2
       1       1       2       1       1       2       1       1       2       1
       1       2       1       1       2       1       1       2       1       1
       2       1       1       2       1       1       2       1       1       2
       1       1       2       1       1       2       1       1       2       1
       1       2       1       1       2       1       1       2       1       1
       2       1       1       2       1       1       2       1       1       2
       1       1       2       1       1       2       1       1       2       1
       1       2       1       1       2       1       1       2       1       1
       2       1       1       2       1       1       2       1       1       2
       1       1       2       1       1       2       1       1       2       1
       1       2       1       1       2       1       1       2       1       1
       2       1       1       2       1       1       2       1       1       2
       1       1       2       1       1       2       1       1       2       1
       1       2       1       1       2       1       1       2       1       1
       2       1       1       2       1       1       2       1       1       2
       1       1       2       1       1       2       1       1       2       1
       1       2       1       1       2       1       1       2       1       1
       2       1       1       2       1       1       2       1       1       2
       1       1       2       1       1       2       1       1       2       1
       1       2       1       1       2       1       1       2       1       1
       2       1       1       2       1       1       2       1       1       2
       1       1       2       1       1       2       1       1       2       1
       1       2       1       1       2       1       1       2       1       1
       2       1       1       2       1       1       2       1       1       2
       1       1       2       1       1       2       1       1       2       1
       1       2       1       1       2       1       1       2       1       1
       2       1       1       2       1       1       2       1       1       2
       1       1       2       1       1       2       1       1       2       1
       1       2       1       1       2       1       1       2       1       1
       2       1       1       2       1       1       2       1       1       2
       1       1       2       1       1       2       1       1       2       1
       1       2       1       1       2       1       1       2       1       1
       2       1       1       2       1       1       2       1       1       2
       1       1       2       1       1       2       1       1       2       1
       1       2       1       1       2       1       1       2       1       1
       2       1       1       2       1       1       2       1       1       2
       1       1       2       1       1       2       1       1       2       1
       1       2       1       1       2       1       1       2       1       1
       2       1       1       2       1       1       2       1       1       2
       1       1       2       1       1       2       1       1       2       1
       1       2       1       1       2       1       1       2       1       1
       2       1       1       2       1       1       2       1       1       2
       1       1       2       1       1       2       1       1       2       1
       1       2       1       1       2       1       1       2       1       1
       2       1       1       2       1       1       2       1       1       2
       1       1       2       1       1       2       1       1       2       1
       1       2       1       1       2       1       1       2       1       1
       2       1       1       2       1       1       2       1       1       2
       1       1       2       1       1       2       1       1       2       1
       1       2       1       1       2       1       1       2       1       1
       2       1       1       2       1       1       2       1       1       2
       1       1       2       1       1       2       1       1       2       1
       1       2       1       1       2       1       1       2       1       1
       2       1       1       2       1       1       2       1       1       2
       1       1       2       1       1       2       1       1       2       1
       1       2       1       1       2       1       1       2       1       1
       2       1       1       2       1       1       2       1       1       2
       1       1       2       1       1       2       1       1       2       1
       1       2       1       1       2       1       1       2       1       1
       2       1       1       2       1       1       2       1       1       2
       1       1       2       1       1       2       1       1       2       1
       1       2       1       1       2       1       1       2       1       1
       2       1       1       2       1       1       2       1       1       2
       1       1       2       1       1       2       1       1       2       1
       1       2       1       1       2       1       1       2       1       1
       2       1       1       2       1       1       2       1       1       2
       1       1       2       1       1       2       1       1       2       1
       1       2       1       1       2       1       1       2       1       1
       2       1       1       2       1       1       2       1       1       2
       1       1       2       1       1
%FLAG NONBONDED_PARM_INDEX                                                      
%FORMAT(10I8)                                                                   
       1       2       4       7      11      16      22      29      37      46
      56      67      79      92     106     121     137       2       3       5
       8      12      17      23      30      38      47      57      68      80
      93     107     122     138       4       5       6       9      13      18
      24      31      39      48      58      69      81      94     108     123
     139       7       8       9      10      14      19      25      32      40
      49      59      70      82      95     109     124     140      11      12
      13      14      15      20      26      33      41      50      60      71
      83      96     110     125     141      16      17      18      19      20
      21      27      34      42      51      61      72      84      97     111
     126     142      22      23      24      25      26      27      28      35
      43      52      62      73      85      98     112     127     143      29
      30      31      32      33      34      35      36      44      53      63
      74      86      99     113     128     144      37      38      39      40
      41      42      43      44      45      54      64      75      87     100
     114     129     145      46      47      48      49      50      51      52
      53      54      55      65      76      88     101     115     130     146
      56      57      58      59      60      61      62      63      64      65
      66      77      89     102     116     131     147      67      68      69
      70      71      72      73      74      75      76      77      78      90
     103     117     132     148      79      80      81      82      83      84
      85      86      87      88      89      90      91     104     118     133
     149      92      93      94      95      96      97      98      99     100
     101     102     103     104     105     119     134     150     106     107
     108     109     110     111     112     113     114     115     116     117
     118     119     120     135     151     121     122     123     124     125
     126     127     128     129     130     131     132     133     134     135
     136      -1     137     138     139     140     141     142     143     144
     145     146     147     148     149     150     151      -1     153
%FLAG RESIDUE_LABEL                                                             
%FORMAT(20a4)                                                                   
PRO LYS PRO GLY ASP ILE PHE GLU VAL GLU LEU ALA LYS ASN ASP ASN SER LEU GLY ILE 
SER VAL THR GLY GLY VAL ASN THR SER VAL ARG HIE GLY GLY ILE TYR VAL LYS ALA VAL 
ILE PRO GLN GLY ALA ALA GLU SER ASP GLY ARG ILE HIE LYS GLY ASP ARG VAL LEU ALA 
VAL ASN GLY VAL SER LEU GLU GLY ALA THR HIE LYS GLN ALA VAL GLU THR LEU ARG ASN 
THR GLY GLN VAL VAL HIE LEU LEU LEU GLU LYS GLY GLN SER PRO THR Na+ Na+ Na+ Na+ 
Na+ Na+ Na+ Na+ Na+ Na+ Na+ Na+ Na+ Na+ Cl- Cl- Cl- Cl- Cl- Cl- Cl- Cl- Cl- Cl- 
Cl- Cl- Cl- Cl- WAT WAT WAT WAT WAT WAT WAT WAT WAT WAT WAT WAT WAT WAT WAT WAT 
WAT WAT WAT WAT WAT WAT WAT WAT WAT WAT WAT WAT WAT WAT WAT WAT WAT WAT WAT WAT 
WAT WAT WAT WAT WAT WAT WAT WAT WAT WAT WAT WAT WAT WAT WAT WAT WAT WAT WAT WAT 
WAT WAT WAT WAT WAT WAT WAT WAT WAT WAT WAT WAT WAT WAT WAT WAT WAT WAT WAT WAT 
WAT WAT WAT WAT WAT WAT WAT WAT WAT WAT WAT WAT WAT WAT WAT WAT WAT WAT WAT WAT 
WAT WAT WAT WAT WAT WAT WAT WAT WAT WAT WAT WAT WAT WAT WAT WAT WAT WAT WAT WAT 
WAT WAT WAT WAT WAT WAT WAT WAT WAT WAT WAT WAT WAT WAT WAT WAT WAT WAT WAT WAT 
WAT WAT WAT WAT WAT WAT WAT WAT WAT WAT WAT WAT WAT WAT WAT WAT WAT WAT WAT WAT 
WAT WAT WAT WAT WAT WAT WAT WAT WAT WAT WAT WAT WAT WAT WAT WAT WAT WAT WAT WAT 
WAT WAT WAT WAT WAT WAT WAT WAT WAT WAT WAT WAT WAT WAT WAT WAT WAT WAT WAT WAT 
WAT WAT WAT WAT WAT WAT WAT WAT WAT WAT WAT WAT WAT WAT WAT WAT WAT WAT WAT WAT 
WAT WAT WAT WAT WAT WAT WAT WAT WAT WAT WAT WAT WAT WAT WAT WAT WAT WAT WAT WAT 
WAT WAT WAT WAT WAT WAT WAT WAT WAT WAT WAT WAT WAT WAT WAT WAT WAT WAT WAT WAT 
WAT WAT WAT WAT WAT WAT WAT WAT WAT WAT WAT WAT WAT WAT WAT WAT WAT WAT WAT WAT 
WAT WAT WAT WAT WAT WAT WAT WAT WAT WAT WAT WAT WAT WAT WAT WAT WAT WAT WAT WAT 
WAT WAT WAT WAT WAT WAT WAT WAT WAT WAT WAT WAT WAT WAT WAT WAT WAT WAT WAT WAT 
WAT WAT WAT WAT WAT WAT WAT WAT WAT WAT WAT WAT WAT WAT WAT WAT WAT WAT WAT WAT 
WAT WAT WAT WAT WAT WAT WAT WAT WAT WAT WAT WAT WAT WAT WAT WAT WAT WAT WAT WAT 
WAT WAT WAT WAT WAT WAT WAT WAT WAT WAT WAT WAT WAT WAT WAT WAT WAT WAT WAT WAT 
WAT WAT WAT WAT WAT WAT WAT WAT WAT WAT WAT WAT WAT WAT WAT WAT WAT WAT WAT WAT 
WAT WAT WAT WAT WAT WAT WAT WAT WAT WAT WAT WAT WAT WAT WAT WAT WAT WAT WAT WAT 
WAT WAT WAT WAT WAT WAT WAT WAT WAT WAT WAT WAT WAT WAT WAT WAT WAT WAT WAT WAT 
WAT WAT WAT WAT WAT WAT WAT WAT WAT WAT WAT WAT WAT WAT WAT WAT WAT WAT WAT WAT 
WAT WAT WAT WAT WAT WAT WAT WAT WAT WAT WAT WAT WAT WAT WAT WAT WAT WAT WAT WAT 
WAT WAT WAT WAT WAT WAT WAT WAT WAT WAT WAT WAT WAT WAT WAT WAT WAT WAT WAT WAT 
WAT WAT WAT WAT WAT WAT WAT WAT WAT WAT WAT WAT WAT WAT WAT WAT WAT WAT WAT WAT 
WAT WAT WAT WAT WAT WAT WAT WAT WAT WAT WAT WAT WAT WAT WAT WAT WAT WAT WAT WAT 
WAT WAT WAT WAT WAT WAT WAT WAT WAT WAT WAT WAT WAT WAT WAT WAT WAT WAT WAT WAT 
WAT WAT WAT WAT WAT WAT WAT WAT WAT WAT WAT WAT WAT WAT WAT WAT WAT WAT WAT WAT 
WAT WAT WAT WAT WAT WAT WAT WAT WAT WAT WAT WAT WAT WAT WAT WAT WAT WAT WAT WAT 
WAT WAT WAT WAT WAT WAT WAT WAT WAT WAT WAT WAT WAT WAT WAT WAT WAT WAT WAT WAT 
WAT WAT WAT WAT WAT WAT WAT WAT WAT WAT WAT WAT WAT WAT WAT WAT WAT WAT WAT WAT 
WAT WAT WAT WAT WAT WAT WAT WAT WAT WAT WAT WAT WAT WAT WAT WAT WAT WAT WAT WAT 
WAT WAT WAT WAT WAT WAT WAT WAT WAT WAT WAT WAT WAT WAT WAT WAT WAT WAT WAT WAT 
WAT WAT WAT WAT WAT WAT WAT WAT WAT WAT WAT WAT WAT WAT WAT WAT WAT WAT WAT WAT 
WAT WAT WAT WAT WAT WAT WAT WAT WAT WAT WAT WAT WAT WAT WAT WAT WAT WAT WAT WAT 
WAT WAT WAT WAT WAT WAT WAT WAT WAT WAT WAT WAT WAT WAT WAT WAT WAT WAT WAT WAT 
WAT WAT WAT WAT WAT WAT WAT WAT WAT WAT WAT WAT WAT WAT WAT WAT WAT WAT WAT WAT 
WAT WAT WAT WAT WAT WAT WAT WAT WAT WAT WAT WAT WAT WAT WAT WAT WAT WAT WAT WAT 
WAT WAT WAT WAT WAT WAT WAT WAT WAT WAT WAT WAT WAT WAT WAT WAT WAT WAT WAT WAT 
WAT WAT WAT WAT WAT WAT WAT WAT WAT WAT WAT WAT WAT WAT WAT WAT WAT WAT WAT WAT 
WAT WAT WAT WAT WAT WAT WAT WAT WAT WAT WAT WAT WAT WAT WAT WAT WAT WAT WAT WAT 
WAT WAT WAT WAT WAT WAT WAT WAT WAT WAT WAT WAT WAT WAT WAT WAT WAT WAT WAT WAT 
WAT WAT WAT WAT WAT WAT WAT WAT WAT WAT WAT WAT WAT WAT WAT WAT WAT WAT WAT WAT 
WAT WAT WAT WAT WAT WAT WAT WAT WAT WAT WAT WAT WAT WAT WAT WAT WAT WAT WAT WAT 
WAT WAT WAT WAT WAT WAT WAT WAT WAT WAT WAT WAT WAT WAT WAT WAT WAT WAT WAT WAT 
WAT WAT WAT WAT WAT WAT WAT WAT WAT WAT WAT WAT WAT WAT WAT WAT WAT WAT WAT WAT 
WAT WAT WAT WAT WAT WAT WAT WAT WAT WAT WAT WAT WAT WAT WAT WAT WAT WAT WAT WAT 
WAT WAT WAT WAT WAT WAT WAT WAT WAT WAT WAT WAT WAT WAT WAT WAT WAT WAT WAT WAT 
WAT WAT WAT WAT WAT WAT WAT WAT WAT WAT WAT WAT WAT WAT WAT WAT WAT WAT WAT WAT 
WAT WAT WAT WAT WAT WAT WAT WAT WAT WAT WAT WAT WAT WAT WAT WAT WAT WAT WAT WAT 
WAT WAT WAT WAT WAT WAT WAT WAT WAT WAT WAT WAT WAT WAT WAT WAT WAT WAT WAT WAT 
WAT WAT WAT WAT WAT WAT WAT WAT WAT WAT WAT WAT WAT WAT WAT WAT WAT WAT WAT WAT 
WAT WAT WAT WAT WAT WAT WAT WAT WAT WAT WAT WAT WAT WAT WAT WAT WAT WAT WAT WAT 
WAT WAT WAT WAT WAT WAT WAT WAT WAT WAT WAT WAT WAT WAT WAT WAT WAT WAT WAT WAT 
WAT WAT WAT WAT WAT WAT WAT WAT WAT WAT WAT WAT WAT WAT WAT WAT WAT WAT WAT WAT 
WAT WAT WAT WAT WAT WAT WAT WAT WAT WAT WAT WAT WAT WAT WAT WAT WAT WAT WAT WAT 
WAT WAT WAT WAT WAT WAT WAT WAT WAT WAT WAT WAT WAT WAT WAT WAT WAT WAT WAT WAT 
WAT WAT WAT WAT WAT WAT WAT WAT WAT WAT WAT WAT WAT WAT WAT WAT WAT WAT WAT WAT 
WAT WAT WAT WAT WAT WAT WAT WAT WAT WAT WAT WAT WAT WAT WAT WAT WAT WAT WAT WAT 
WAT WAT WAT WAT WAT WAT WAT WAT WAT WAT WAT WAT WAT WAT WAT WAT WAT WAT WAT WAT 
WAT WAT WAT WAT WAT WAT WAT WAT WAT WAT WAT WAT WAT WAT WAT WAT WAT WAT WAT WAT 
WAT WAT WAT WAT WAT WAT WAT WAT WAT WAT WAT WAT WAT WAT WAT WAT WAT WAT WAT WAT 
WAT WAT WAT WAT WAT WAT WAT WAT WAT WAT WAT WAT WAT WAT WAT WAT WAT WAT WAT WAT 
WAT WAT WAT WAT WAT WAT WAT WAT WAT WAT WAT WAT WAT WAT WAT WAT WAT WAT WAT WAT 
WAT WAT WAT WAT WAT WAT WAT WAT WAT WAT WAT WAT WAT WAT WAT WAT WAT WAT WAT WAT 
WAT WAT WAT WAT WAT WAT WAT WAT WAT WAT WAT WAT WAT WAT WAT WAT WAT WAT WAT WAT 
WAT WAT WAT WAT WAT WAT WAT WAT WAT WAT WAT WAT WAT WAT WAT WAT WAT WAT WAT WAT 
WAT WAT WAT WAT WAT WAT WAT WAT WAT WAT WAT WAT WAT WAT WAT WAT WAT WAT WAT WAT 
WAT WAT WAT WAT WAT WAT WAT WAT WAT WAT WAT WAT WAT WAT WAT WAT WAT WAT WAT WAT 
WAT WAT WAT WAT WAT WAT WAT WAT WAT WAT WAT WAT WAT WAT WAT WAT WAT WAT WAT WAT 
WAT WAT WAT WAT WAT WAT WAT WAT WAT WAT WAT WAT WAT WAT WAT WAT WAT WAT WAT WAT 
WAT WAT WAT WAT WAT WAT WAT WAT WAT WAT WAT WAT WAT WAT WAT WAT WAT WAT WAT WAT 
WAT WAT WAT WAT WAT WAT WAT WAT WAT WAT WAT WAT WAT WAT WAT WAT WAT WAT WAT WAT 
WAT WAT WAT WAT WAT WAT WAT WAT WAT WAT WAT WAT WAT WAT WAT WAT WAT WAT WAT WAT 
WAT WAT WAT WAT WAT WAT WAT WAT WAT WAT WAT WAT WAT WAT WAT WAT WAT WAT WAT WAT 
WAT WAT WAT WAT WAT WAT WAT WAT WAT WAT WAT WAT WAT WAT WAT WAT WAT WAT WAT WAT 
WAT WAT WAT WAT WAT WAT WAT WAT WAT WAT WAT WAT WAT WAT WAT WAT WAT WAT WAT WAT 
WAT WAT WAT WAT WAT WAT WAT WAT WAT WAT WAT WAT WAT WAT WAT WAT WAT WAT WAT WAT 
WAT WAT WAT WAT WAT WAT WAT WAT WAT WAT WAT WAT WAT WAT WAT WAT WAT WAT WAT WAT 
WAT WAT WAT WAT WAT WAT WAT WAT WAT WAT WAT WAT WAT WAT WAT WAT WAT WAT WAT WAT 
WAT WAT WAT WAT WAT WAT WAT WAT WAT WAT WAT WAT WAT WAT WAT WAT WAT WAT WAT WAT 
WAT WAT WAT WAT WAT WAT WAT WAT WAT WAT WAT WAT WAT WAT WAT WAT WAT WAT WAT WAT 
WAT WAT WAT WAT WAT WAT WAT WAT WAT WAT WAT WAT WAT WAT WAT WAT WAT WAT WAT WAT 
WAT WAT WAT WAT WAT WAT WAT WAT WAT WAT WAT WAT WAT WAT WAT WAT WAT WAT WAT WAT 
WAT WAT WAT WAT WAT WAT WAT WAT WAT WAT WAT WAT WAT WAT WAT WAT WAT WAT WAT WAT 
WAT WAT WAT WAT WAT WAT WAT WAT WAT WAT WAT WAT WAT WAT WAT WAT WAT WAT WAT WAT 
WAT WAT WAT WAT WAT WAT WAT WAT WAT WAT WAT WAT WAT WAT WAT WAT WAT WAT WAT WAT 
WAT WAT WAT WAT WAT WAT WAT WAT WAT WAT WAT WAT WAT WAT WAT WAT WAT WAT WAT WAT 
WAT WAT WAT WAT WAT WAT WAT WAT WAT WAT WAT WAT WAT WAT WAT WAT WAT WAT WAT WAT 
WAT WAT WAT WAT WAT WAT WAT WAT WAT WAT WAT WAT WAT WAT WAT WAT WAT WAT WAT WAT 
WAT WAT WAT WAT WAT WAT WAT WAT WAT WAT WAT WAT WAT WAT WAT WAT WAT WAT WAT WAT 
WAT WAT WAT WAT WAT WAT WAT WAT WAT WAT WAT WAT WAT WAT WAT WAT WAT WAT WAT WAT 
WAT WAT WAT WAT WAT WAT WAT WAT WAT WAT WAT WAT WAT WAT WAT WAT WAT WAT WAT WAT 
WAT WAT WAT WAT WAT WAT WAT WAT WAT WAT WAT WAT WAT WAT WAT WAT WAT WAT WAT WAT 
WAT WAT WAT WAT WAT WAT WAT WAT WAT WAT WAT WAT WAT WAT WAT WAT WAT WAT WAT WAT 
WAT WAT WAT WAT WAT WAT WAT WAT WAT WAT WAT WAT WAT WAT WAT WAT WAT WAT WAT WAT 
WAT WAT WAT WAT WAT WAT WAT WAT WAT WAT WAT WAT WAT WAT WAT WAT WAT WAT WAT WAT 
WAT WAT WAT WAT WAT WAT WAT WAT WAT WAT WAT WAT WAT WAT WAT WAT WAT WAT WAT WAT 
WAT WAT WAT WAT WAT WAT WAT WAT WAT WAT WAT WAT WAT WAT WAT WAT WAT WAT WAT WAT 
WAT WAT WAT WAT WAT WAT WAT WAT WAT WAT WAT WAT WAT WAT WAT WAT WAT WAT WAT WAT 
WAT WAT WAT WAT WAT WAT WAT WAT WAT WAT WAT WAT WAT WAT WAT WAT WAT WAT WAT WAT 
WAT WAT WAT WAT WAT WAT WAT WAT WAT WAT WAT WAT WAT WAT WAT WAT WAT WAT WAT WAT 
WAT WAT WAT WAT WAT WAT WAT WAT WAT WAT WAT WAT WAT WAT WAT WAT WAT WAT WAT WAT 
WAT WAT WAT WAT WAT WAT WAT WAT WAT WAT WAT WAT WAT WAT WAT WAT WAT WAT WAT WAT 
WAT WAT WAT WAT WAT WAT WAT WAT WAT WAT WAT WAT WAT WAT WAT WAT WAT WAT WAT WAT 
WAT WAT WAT WAT WAT WAT WAT WAT WAT WAT WAT WAT WAT WAT WAT WAT WAT WAT WAT WAT 
WAT WAT WAT WAT WAT WAT WAT WAT WAT WAT WAT WAT WAT WAT WAT WAT WAT WAT WAT WAT 
WAT WAT WAT WAT WAT WAT WAT WAT WAT WAT WAT WAT WAT WAT WAT WAT WAT WAT WAT WAT 
WAT WAT WAT WAT WAT WAT WAT WAT WAT WAT WAT WAT WAT WAT WAT WAT WAT WAT WAT WAT 
WAT WAT WAT WAT WAT WAT WAT WAT WAT WAT WAT WAT WAT WAT WAT WAT WAT WAT WAT WAT 
WAT WAT WAT WAT WAT WAT WAT WAT WAT WAT WAT WAT WAT WAT WAT WAT WAT WAT WAT WAT 
WAT WAT WAT WAT WAT WAT WAT WAT WAT WAT WAT WAT WAT WAT WAT WAT WAT WAT WAT WAT 
WAT WAT WAT WAT WAT WAT WAT WAT WAT WAT WAT WAT WAT WAT WAT WAT WAT WAT WAT WAT 
WAT WAT WAT WAT WAT WAT WAT WAT WAT WAT WAT WAT WAT WAT WAT WAT WAT WAT WAT WAT 
WAT WAT WAT WAT WAT WAT WAT WAT WAT WAT WAT WAT WAT WAT WAT WAT WAT WAT WAT WAT 
WAT WAT WAT WAT WAT WAT WAT WAT WAT WAT WAT WAT WAT WAT WAT WAT WAT WAT WAT WAT 
WAT WAT WAT WAT WAT WAT WAT WAT WAT WAT WAT WAT WAT WAT WAT WAT WAT WAT WAT WAT 
WAT WAT WAT WAT WAT WAT WAT WAT WAT WAT WAT WAT WAT WAT WAT WAT WAT WAT WAT WAT 
WAT WAT WAT WAT WAT WAT WAT WAT WAT WAT WAT WAT WAT WAT WAT WAT WAT WAT WAT WAT 
WAT WAT WAT WAT WAT WAT WAT WAT WAT WAT WAT WAT WAT WAT WAT WAT WAT WAT WAT WAT 
WAT WAT WAT WAT WAT WAT WAT WAT WAT WAT WAT WAT WAT WAT WAT WAT WAT WAT WAT WAT 
WAT WAT WAT WAT WAT WAT WAT WAT WAT WAT WAT WAT WAT WAT WAT WAT WAT WAT WAT WAT 
WAT WAT WAT WAT WAT WAT WAT WAT WAT WAT WAT WAT WAT WAT WAT WAT WAT WAT WAT WAT 
WAT WAT WAT WAT WAT WAT WAT WAT WAT WAT WAT WAT WAT WAT WAT WAT WAT WAT WAT WAT 
WAT WAT WAT WAT WAT WAT WAT WAT WAT WAT WAT WAT WAT WAT WAT WAT WAT WAT WAT WAT 
WAT WAT WAT WAT WAT WAT WAT WAT WAT WAT WAT WAT WAT WAT WAT WAT WAT WAT WAT WAT 
WAT WAT WAT WAT WAT WAT WAT WAT WAT WAT WAT WAT WAT WAT WAT WAT WAT WAT WAT WAT 
WAT WAT WAT WAT WAT WAT WAT WAT WAT WAT WAT WAT WAT WAT WAT WAT WAT WAT WAT WAT 
WAT WAT WAT WAT WAT WAT WAT WAT WAT WAT WAT WAT WAT WAT WAT WAT WAT WAT WAT WAT 
WAT WAT WAT WAT WAT WAT WAT WAT WAT WAT WAT WAT WAT WAT WAT WAT WAT WAT WAT WAT 
WAT WAT WAT WAT WAT WAT WAT WAT WAT WAT WAT WAT WAT WAT WAT WAT WAT WAT WAT WAT 
WAT WAT WAT WAT WAT WAT WAT WAT WAT WAT WAT WAT WAT WAT WAT WAT WAT WAT WAT WAT 
WAT WAT WAT WAT WAT WAT WAT WAT WAT WAT WAT WAT WAT WAT WAT WAT WAT WAT WAT WAT 
WAT WAT WAT WAT WAT WAT WAT WAT WAT WAT WAT WAT WAT WAT WAT WAT WAT WAT WAT WAT 
WAT WAT WAT WAT WAT WAT WAT WAT WAT WAT WAT WAT WAT WAT WAT WAT WAT WAT WAT WAT 
WAT WAT WAT WAT WAT WAT WAT WAT WAT WAT WAT WAT WAT WAT WAT WAT WAT WAT WAT WAT 
WAT WAT WAT WAT WAT WAT WAT WAT WAT WAT WAT WAT WAT WAT WAT WAT WAT WAT WAT WAT 
WAT WAT WAT WAT WAT WAT WAT WAT WAT WAT WAT WAT WAT WAT WAT WAT WAT WAT WAT WAT 
WAT WAT WAT WAT WAT WAT WAT WAT WAT WAT WAT WAT WAT WAT WAT WAT WAT WAT WAT WAT 
WAT WAT WAT WAT WAT WAT WAT WAT WAT WAT WAT WAT WAT WAT WAT WAT WAT WAT WAT WAT 
WAT WAT WAT WAT WAT WAT WAT WAT WAT WAT WAT WAT WAT WAT WAT WAT WAT WAT WAT WAT 
WAT WAT WAT WAT WAT WAT WAT WAT WAT WAT WAT WAT WAT WAT WAT WAT WAT WAT WAT WAT 
WAT WAT WAT WAT WAT WAT WAT WAT WAT WAT WAT WAT WAT WAT WAT WAT WAT WAT WAT WAT 
WAT WAT WAT WAT WAT WAT WAT WAT WAT WAT WAT WAT WAT WAT WAT WAT WAT WAT WAT WAT 
WAT WAT WAT WAT WAT WAT WAT WAT WAT WAT WAT WAT WAT WAT WAT WAT WAT WAT WAT WAT 
WAT WAT WAT WAT WAT WAT WAT WAT WAT WAT WAT WAT WAT WAT WAT WAT WAT WAT WAT WAT 
WAT WAT WAT WAT WAT WAT WAT WAT WAT WAT WAT WAT WAT WAT WAT WAT WAT WAT WAT WAT 
WAT WAT WAT WAT WAT WAT WAT WAT WAT WAT WAT WAT WAT WAT WAT WAT WAT WAT WAT WAT 
WAT WAT WAT WAT WAT WAT WAT WAT WAT WAT WAT WAT WAT WAT WAT WAT WAT WAT WAT WAT 
WAT WAT WAT WAT WAT WAT WAT WAT WAT WAT WAT WAT WAT WAT WAT WAT WAT WAT WAT WAT 
WAT WAT WAT WAT WAT WAT WAT WAT WAT WAT WAT WAT WAT WAT WAT WAT WAT WAT WAT WAT 
WAT WAT WAT WAT WAT WAT WAT WAT WAT WAT WAT WAT WAT WAT WAT WAT WAT WAT WAT WAT 
WAT WAT WAT WAT WAT WAT WAT WAT WAT WAT WAT WAT WAT WAT WAT WAT WAT WAT WAT WAT 
WAT WAT WAT WAT WAT WAT WAT WAT WAT WAT WAT WAT WAT WAT WAT WAT WAT WAT WAT WAT 
WAT WAT WAT WAT WAT WAT WAT WAT WAT WAT WAT WAT WAT WAT WAT WAT WAT WAT WAT WAT 
WAT WAT WAT WAT WAT WAT WAT WAT WAT WAT WAT WAT WAT WAT WAT WAT WAT WAT WAT WAT 
WAT WAT WAT WAT WAT WAT WAT WAT WAT WAT WAT WAT WAT WAT WAT WAT WAT WAT WAT WAT 
WAT WAT WAT WAT WAT WAT WAT WAT WAT WAT WAT WAT WAT WAT WAT WAT WAT WAT WAT WAT 
WAT WAT WAT WAT WAT WAT WAT WAT WAT WAT WAT WAT WAT WAT WAT WAT WAT WAT WAT WAT 
WAT WAT WAT WAT WAT WAT WAT WAT WAT WAT WAT WAT WAT WAT WAT WAT WAT WAT WAT WAT 
WAT WAT WAT WAT WAT WAT WAT WAT WAT WAT WAT WAT WAT WAT WAT WAT WAT WAT WAT WAT 
WAT WAT WAT WAT WAT WAT WAT WAT WAT WAT WAT WAT WAT WAT WAT WAT WAT WAT WAT WAT 
WAT WAT WAT WAT WAT WAT WAT WAT WAT WAT WAT WAT WAT WAT WAT WAT WAT WAT WAT WAT 
WAT WAT WAT WAT WAT WAT WAT WAT WAT WAT WAT WAT WAT WAT WAT WAT WAT WAT WAT WAT 
WAT WAT WAT WAT WAT WAT WAT WAT WAT WAT WAT WAT WAT WAT WAT WAT WAT WAT WAT WAT 
WAT WAT WAT WAT WAT WAT WAT WAT WAT WAT WAT WAT WAT WAT WAT WAT WAT WAT WAT WAT 
WAT WAT WAT WAT WAT WAT WAT WAT WAT WAT WAT WAT WAT WAT WAT WAT WAT WAT WAT WAT 
WAT WAT WAT WAT WAT WAT WAT WAT WAT WAT WAT WAT WAT WAT WAT WAT WAT WAT WAT WAT 
WAT WAT WAT WAT WAT WAT WAT WAT WAT WAT WAT WAT WAT WAT WAT WAT WAT WAT WAT WAT 
WAT WAT WAT WAT WAT WAT WAT WAT WAT WAT WAT WAT WAT WAT WAT WAT WAT WAT WAT WAT 
WAT WAT WAT WAT WAT WAT WAT WAT WAT WAT WAT WAT WAT WAT WAT WAT WAT WAT WAT WAT 
WAT WAT WAT WAT WAT WAT WAT WAT WAT WAT WAT WAT WAT WAT WAT WAT WAT WAT WAT WAT 
WAT WAT WAT WAT WAT WAT WAT WAT WAT WAT WAT WAT WAT WAT WAT WAT WAT WAT WAT WAT 
WAT WAT WAT WAT WAT WAT WAT WAT WAT WAT WAT WAT WAT WAT WAT WAT WAT WAT WAT WAT 
WAT WAT WAT WAT WAT WAT WAT WAT WAT WAT WAT WAT WAT WAT WAT WAT WAT WAT WAT WAT 
WAT WAT WAT WAT WAT WAT WAT WAT WAT WAT WAT WAT WAT WAT WAT WAT WAT WAT WAT WAT 
WAT WAT WAT WAT WAT WAT WAT WAT WAT WAT WAT WAT WAT WAT WAT WAT WAT WAT WAT WAT 
WAT WAT WAT WAT WAT WAT WAT WAT WAT WAT WAT WAT WAT WAT WAT WAT WAT WAT WAT WAT 
WAT WAT WAT WAT WAT WAT WAT WAT WAT WAT WAT WAT WAT WAT WAT WAT WAT WAT WAT WAT 
WAT WAT WAT WAT WAT WAT WAT WAT WAT WAT WAT WAT WAT WAT WAT WAT WAT WAT WAT WAT 
WAT WAT WAT WAT WAT WAT WAT WAT WAT WAT WAT WAT WAT WAT WAT WAT WAT WAT WAT WAT 
WAT WAT WAT WAT WAT WAT WAT WAT WAT WAT WAT WAT WAT WAT WAT WAT WAT WAT WAT WAT 
WAT WAT WAT WAT WAT WAT WAT WAT WAT WAT WAT WAT WAT WAT WAT WAT WAT WAT WAT WAT 
WAT WAT WAT WAT WAT WAT WAT WAT WAT WAT WAT WAT WAT WAT WAT WAT WAT WAT WAT WAT 
WAT WAT WAT WAT WAT WAT WAT WAT WAT WAT WAT WAT WAT WAT WAT WAT WAT WAT WAT WAT 
WAT WAT WAT WAT WAT WAT WAT WAT WAT WAT WAT WAT WAT WAT WAT WAT WAT WAT WAT WAT 
WAT WAT WAT WAT WAT WAT WAT WAT WAT WAT WAT WAT WAT WAT WAT WAT WAT WAT WAT WAT 
WAT WAT WAT WAT WAT WAT WAT WAT WAT WAT WAT WAT WAT WAT WAT WAT WAT WAT WAT WAT 
WAT WAT WAT WAT WAT WAT WAT WAT WAT WAT WAT WAT WAT WAT WAT WAT WAT WAT WAT WAT 
WAT WAT WAT WAT WAT WAT WAT WAT WAT WAT WAT WAT WAT WAT WAT WAT WAT WAT WAT WAT 
WAT WAT WAT WAT WAT WAT WAT WAT WAT WAT WAT WAT WAT WAT WAT WAT WAT WAT WAT WAT 
WAT WAT WAT WAT WAT WAT WAT WAT WAT WAT WAT WAT WAT WAT WAT WAT WAT WAT WAT WAT 
WAT WAT WAT WAT WAT WAT WAT WAT WAT WAT WAT WAT WAT WAT WAT WAT WAT WAT WAT WAT 
WAT WAT WAT WAT WAT WAT WAT WAT WAT WAT WAT WAT WAT WAT WAT WAT WAT WAT WAT WAT 
WAT WAT WAT WAT WAT WAT WAT WAT WAT WAT WAT WAT WAT WAT WAT WAT WAT WAT WAT WAT 
WAT WAT WAT WAT WAT WAT WAT WAT WAT WAT WAT WAT WAT WAT WAT WAT WAT WAT WAT WAT 
WAT WAT WAT WAT WAT WAT WAT WAT WAT WAT WAT WAT WAT WAT WAT WAT WAT WAT WAT WAT 
WAT WAT WAT WAT WAT WAT WAT WAT WAT WAT WAT WAT WAT WAT WAT WAT WAT WAT WAT WAT 
WAT WAT WAT WAT WAT WAT WAT WAT WAT WAT WAT WAT WAT WAT WAT WAT WAT WAT WAT WAT 
WAT WAT WAT WAT WAT WAT WAT WAT WAT WAT WAT WAT WAT WAT WAT WAT WAT WAT WAT WAT 
WAT WAT WAT WAT WAT WAT WAT WAT WAT WAT WAT WAT WAT WAT WAT WAT WAT WAT WAT WAT 
WAT WAT WAT WAT WAT WAT WAT WAT WAT WAT WAT WAT WAT WAT WAT WAT WAT WAT WAT WAT 
WAT WAT WAT WAT WAT WAT WAT WAT WAT WAT WAT WAT WAT WAT WAT WAT WAT WAT WAT WAT 
WAT WAT WAT WAT WAT WAT WAT WAT WAT WAT WAT WAT WAT WAT WAT WAT WAT WAT WAT WAT 
WAT WAT WAT WAT WAT WAT WAT WAT WAT WAT WAT WAT WAT WAT WAT WAT WAT WAT WAT WAT 
WAT WAT WAT WAT WAT WAT WAT WAT WAT WAT WAT WAT WAT WAT WAT WAT WAT WAT WAT WAT 
WAT WAT WAT WAT WAT WAT WAT WAT WAT WAT WAT WAT WAT WAT WAT WAT WAT WAT WAT WAT 
WAT WAT WAT WAT WAT WAT WAT WAT WAT WAT WAT WAT WAT WAT WAT WAT WAT WAT WAT WAT 
WAT WAT WAT WAT WAT WAT WAT WAT WAT WAT WAT WAT WAT WAT WAT WAT WAT WAT WAT WAT 
WAT WAT WAT WAT WAT WAT WAT WAT WAT WAT WAT WAT WAT WAT WAT WAT WAT WAT WAT WAT 
WAT WAT WAT WAT WAT WAT WAT WAT WAT WAT WAT WAT WAT WAT WAT WAT WAT WAT WAT WAT 
WAT WAT WAT WAT WAT WAT WAT WAT WAT WAT WAT WAT WAT WAT WAT WAT WAT WAT WAT WAT 
WAT WAT WAT WAT WAT WAT WAT WAT WAT WAT WAT WAT WAT WAT WAT WAT WAT WAT WAT WAT 
WAT WAT WAT WAT WAT WAT WAT WAT WAT WAT WAT WAT WAT WAT WAT WAT WAT WAT WAT WAT 
WAT WAT WAT WAT WAT WAT WAT WAT WAT WAT WAT WAT WAT WAT WAT WAT WAT WAT WAT WAT 
WAT WAT WAT WAT WAT WAT WAT WAT WAT WAT WAT WAT WAT WAT WAT WAT WAT WAT WAT WAT 
WAT WAT WAT WAT WAT WAT WAT WAT WAT WAT WAT WAT WAT WAT WAT WAT WAT WAT WAT WAT 
WAT WAT WAT WAT WAT WAT WAT WAT WAT WAT WAT WAT WAT WAT WAT WAT WAT WAT WAT WAT 
WAT WAT WAT WAT WAT WAT WAT WAT WAT WAT WAT WAT WAT WAT WAT WAT WAT WAT WAT WAT 
WAT WAT WAT WAT WAT WAT WAT WAT WAT WAT WAT WAT WAT WAT WAT WAT WAT WAT WAT WAT 
WAT WAT WAT WAT WAT WAT WAT WAT WAT WAT WAT WAT WAT WAT WAT WAT WAT WAT WAT WAT 
WAT WAT WAT WAT WAT WAT WAT WAT WAT WAT WAT WAT WAT WAT WAT WAT WAT WAT WAT WAT 
WAT WAT WAT WAT WAT WAT WAT WAT WAT WAT WAT WAT WAT WAT WAT WAT WAT WAT WAT WAT 
WAT WAT WAT WAT WAT WAT WAT WAT WAT WAT WAT WAT WAT WAT WAT WAT WAT WAT WAT WAT 
WAT WAT WAT WAT WAT WAT WAT WAT WAT WAT WAT WAT WAT WAT WAT WAT WAT WAT WAT WAT 
WAT WAT WAT WAT WAT WAT WAT WAT WAT WAT WAT WAT WAT WAT WAT WAT WAT WAT WAT WAT 
WAT WAT WAT WAT WAT WAT WAT WAT WAT WAT WAT WAT WAT WAT WAT WAT WAT WAT WAT WAT 
WAT WAT WAT WAT WAT WAT WAT WAT WAT WAT WAT WAT WAT WAT WAT WAT WAT WAT WAT WAT 
WAT WAT WAT WAT WAT WAT WAT WAT WAT WAT WAT WAT WAT WAT WAT WAT WAT WAT WAT WAT 
WAT WAT WAT WAT WAT WAT WAT WAT WAT WAT WAT WAT WAT WAT WAT WAT WAT WAT WAT WAT 
WAT WAT WAT WAT WAT WAT WAT WAT WAT WAT WAT WAT WAT WAT WAT WAT WAT WAT WAT WAT 
WAT WAT WAT WAT WAT WAT WAT WAT WAT WAT WAT WAT WAT WAT WAT WAT WAT WAT WAT WAT 
WAT WAT WAT WAT WAT WAT WAT WAT WAT WAT WAT WAT WAT WAT WAT WAT WAT WAT WAT WAT 
WAT WAT WAT WAT WAT WAT WAT WAT WAT WAT WAT WAT WAT WAT WAT WAT WAT WAT WAT WAT 
WAT WAT WAT WAT WAT WAT WAT WAT WAT WAT WAT WAT WAT WAT WAT WAT WAT WAT WAT WAT 
WAT WAT WAT WAT WAT WAT WAT WAT WAT WAT WAT WAT WAT WAT WAT WAT WAT WAT WAT WAT 
WAT WAT WAT WAT WAT WAT WAT WAT WAT WAT WAT WAT WAT WAT WAT WAT WAT WAT WAT WAT 
WAT WAT WAT WAT WAT WAT WAT WAT WAT WAT WAT WAT WAT WAT WAT WAT WAT WAT WAT WAT 
WAT WAT WAT WAT WAT WAT WAT WAT WAT WAT WAT WAT WAT WAT WAT WAT WAT WAT WAT WAT 
WAT WAT WAT WAT WAT WAT WAT WAT WAT WAT WAT WAT WAT WAT WAT WAT WAT WAT WAT WAT 
WAT WAT WAT WAT WAT WAT WAT WAT WAT WAT WAT WAT WAT WAT WAT WAT WAT WAT WAT WAT 
WAT WAT WAT WAT WAT WAT WAT WAT WAT WAT WAT WAT WAT WAT WAT WAT WAT WAT WAT WAT 
WAT WAT WAT WAT WAT WAT WAT WAT WAT WAT WAT WAT WAT WAT WAT WAT WAT WAT WAT WAT 
WAT WAT WAT WAT WAT WAT WAT WAT WAT WAT WAT WAT WAT WAT WAT WAT WAT WAT WAT WAT 
WAT WAT WAT WAT WAT WAT WAT WAT WAT WAT WAT WAT WAT WAT WAT WAT WAT WAT WAT WAT 
WAT WAT WAT WAT WAT WAT WAT WAT WAT WAT WAT WAT WAT WAT WAT WAT WAT WAT WAT WAT 
WAT WAT WAT WAT WAT WAT WAT WAT WAT WAT WAT WAT WAT WAT WAT WAT WAT WAT WAT WAT 
WAT WAT WAT WAT WAT WAT WAT WAT WAT WAT WAT WAT WAT WAT WAT WAT WAT WAT WAT WAT 
WAT WAT WAT WAT WAT WAT WAT WAT WAT WAT WAT WAT WAT WAT WAT WAT WAT WAT WAT WAT 
WAT WAT WAT WAT WAT WAT WAT WAT WAT WAT WAT WAT WAT WAT WAT WAT WAT WAT WAT WAT 
WAT WAT WAT WAT WAT WAT WAT WAT WAT WAT WAT WAT WAT WAT WAT WAT WAT WAT WAT WAT 
WAT WAT WAT WAT WAT WAT WAT WAT WAT WAT WAT WAT WAT WAT WAT WAT WAT WAT WAT WAT 
WAT WAT WAT WAT WAT WAT WAT WAT WAT WAT WAT WAT WAT WAT WAT WAT WAT WAT WAT WAT 
WAT WAT WAT WAT WAT WAT WAT WAT WAT WAT WAT WAT WAT WAT WAT WAT WAT WAT WAT WAT 
WAT WAT WAT WAT WAT WAT WAT WAT WAT WAT WAT WAT WAT WAT WAT WAT WAT WAT WAT WAT 
WAT WAT WAT WAT WAT WAT WAT WAT WAT WAT WAT WAT WAT WAT WAT WAT WAT WAT WAT WAT 
WAT WAT WAT WAT WAT WAT WAT WAT WAT WAT WAT WAT WAT WAT WAT WAT WAT WAT WAT WAT 
WAT WAT WAT WAT WAT WAT WAT WAT WAT WAT WAT WAT WAT WAT WAT WAT WAT WAT WAT WAT 
WAT WAT WAT WAT WAT WAT WAT WAT WAT WAT WAT WAT WAT WAT WAT WAT WAT WAT WAT WAT 
WAT WAT WAT WAT WAT WAT WAT WAT WAT WAT WAT WAT WAT WAT WAT WAT WAT WAT WAT WAT 
WAT WAT WAT WAT WAT WAT WAT WAT WAT WAT WAT WAT WAT WAT WAT WAT WAT WAT WAT WAT 
WAT WAT WAT WAT WAT WAT WAT WAT WAT WAT WAT WAT WAT WAT WAT WAT WAT WAT WAT WAT 
WAT WAT WAT WAT WAT WAT WAT WAT WAT WAT WAT WAT WAT WAT WAT WAT WAT WAT WAT WAT 
WAT WAT WAT WAT WAT WAT WAT WAT WAT WAT WAT WAT WAT WAT WAT WAT WAT WAT WAT WAT 
WAT WAT WAT WAT WAT WAT WAT WAT WAT WAT WAT WAT WAT WAT WAT WAT WAT WAT WAT WAT 
WAT WAT WAT WAT WAT WAT WAT WAT WAT WAT WAT WAT WAT WAT WAT WAT WAT WAT WAT WAT 
WAT WAT WAT WAT WAT WAT WAT WAT WAT WAT WAT WAT WAT WAT WAT WAT WAT WAT WAT WAT 
WAT WAT WAT WAT WAT WAT WAT WAT WAT WAT WAT WAT WAT WAT WAT WAT WAT WAT WAT WAT 
WAT WAT WAT WAT WAT WAT WAT WAT WAT WAT WAT WAT WAT WAT WAT WAT WAT WAT WAT WAT 
WAT WAT WAT WAT WAT WAT WAT WAT WAT WAT WAT WAT WAT WAT WAT WAT WAT WAT WAT WAT 
WAT WAT WAT WAT WAT WAT WAT WAT WAT WAT WAT WAT WAT WAT WAT WAT WAT WAT WAT WAT 
WAT WAT WAT WAT WAT WAT WAT WAT WAT WAT WAT WAT WAT WAT WAT WAT WAT WAT WAT WAT 
WAT WAT WAT WAT WAT WAT WAT WAT WAT WAT WAT WAT WAT WAT WAT WAT WAT WAT WAT WAT 
WAT WAT WAT WAT WAT WAT WAT WAT WAT WAT WAT WAT WAT WAT WAT WAT WAT WAT WAT WAT 
WAT WAT WAT WAT WAT WAT WAT WAT WAT WAT WAT WAT WAT WAT WAT WAT WAT WAT WAT WAT 
WAT WAT WAT WAT WAT WAT WAT WAT WAT WAT WAT WAT WAT WAT WAT WAT WAT WAT WAT WAT 
WAT WAT WAT WAT WAT WAT WAT WAT WAT WAT WAT WAT WAT WAT WAT WAT WAT WAT WAT WAT 
WAT WAT WAT WAT WAT WAT WAT WAT WAT WAT WAT WAT WAT WAT WAT WAT WAT WAT WAT WAT 
WAT WAT WAT WAT WAT WAT WAT WAT WAT WAT WAT WAT WAT WAT WAT WAT WAT WAT WAT WAT 
WAT WAT WAT WAT WAT WAT WAT WAT WAT WAT WAT WAT WAT WAT WAT WAT WAT WAT WAT WAT 
WAT WAT WAT WAT WAT WAT WAT WAT WAT WAT WAT WAT WAT WAT WAT WAT WAT WAT WAT WAT 
WAT WAT WAT WAT WAT WAT WAT WAT WAT WAT WAT WAT WAT WAT WAT WAT WAT WAT WAT WAT 
WAT WAT WAT WAT WAT WAT WAT WAT WAT WAT WAT WAT WAT WAT WAT WAT WAT WAT WAT WAT 
WAT WAT WAT WAT WAT WAT WAT WAT WAT WAT WAT WAT WAT WAT WAT WAT WAT WAT WAT WAT 
WAT WAT WAT WAT WAT WAT WAT WAT WAT WAT WAT WAT WAT WAT WAT WAT WAT WAT WAT WAT 
WAT WAT WAT WAT WAT WAT WAT WAT WAT WAT WAT WAT WAT WAT WAT WAT WAT WAT WAT WAT 
WAT WAT WAT WAT WAT WAT WAT WAT WAT WAT WAT WAT WAT WAT WAT WAT WAT WAT WAT WAT 
WAT WAT WAT WAT WAT WAT WAT WAT WAT WAT WAT WAT WAT WAT WAT WAT WAT WAT WAT WAT 
WAT WAT WAT WAT WAT WAT WAT WAT WAT WAT WAT WAT WAT WAT WAT WAT WAT WAT WAT WAT 
WAT WAT WAT WAT WAT WAT WAT WAT WAT WAT WAT WAT WAT WAT WAT WAT WAT WAT WAT WAT 
WAT WAT WAT WAT WAT WAT WAT WAT WAT WAT WAT WAT WAT WAT WAT WAT WAT WAT WAT WAT 
WAT WAT WAT WAT WAT WAT WAT WAT WAT WAT WAT WAT WAT WAT WAT WAT WAT WAT WAT WAT 
WAT WAT WAT WAT WAT WAT WAT WAT WAT WAT WAT WAT WAT WAT WAT WAT WAT WAT WAT WAT 
WAT WAT WAT WAT WAT WAT WAT WAT WAT WAT WAT WAT WAT WAT WAT WAT WAT WAT WAT WAT 
WAT WAT WAT WAT WAT WAT WAT WAT WAT WAT WAT WAT WAT WAT WAT WAT WAT WAT WAT WAT 
WAT WAT WAT WAT WAT WAT WAT WAT WAT WAT WAT WAT WAT WAT WAT WAT WAT WAT WAT WAT 
WAT WAT WAT WAT WAT WAT WAT WAT WAT WAT WAT WAT WAT WAT WAT WAT WAT WAT WAT WAT 
WAT WAT WAT WAT WAT WAT WAT WAT WAT WAT WAT WAT WAT WAT WAT WAT WAT WAT WAT WAT 
WAT WAT WAT WAT WAT WAT WAT WAT WAT WAT WAT WAT WAT WAT WAT WAT WAT WAT WAT WAT 
WAT WAT WAT WAT WAT WAT WAT WAT WAT WAT WAT WAT WAT WAT WAT WAT WAT WAT WAT WAT 
WAT WAT WAT WAT WAT WAT WAT WAT WAT WAT WAT WAT WAT WAT WAT WAT WAT WAT WAT WAT 
WAT WAT WAT WAT WAT WAT WAT WAT WAT WAT WAT WAT WAT WAT WAT WAT WAT WAT WAT WAT 
WAT WAT WAT WAT WAT WAT WAT WAT WAT WAT WAT WAT WAT WAT WAT WAT WAT WAT WAT WAT 
WAT WAT WAT WAT WAT WAT WAT WAT WAT WAT WAT WAT WAT WAT WAT WAT WAT WAT WAT WAT 
WAT WAT WAT WAT WAT WAT WAT WAT WAT WAT WAT WAT WAT WAT WAT WAT WAT WAT WAT WAT 
WAT WAT WAT WAT WAT WAT WAT WAT WAT WAT WAT WAT WAT WAT WAT WAT WAT WAT WAT WAT 
WAT WAT WAT WAT WAT WAT WAT WAT WAT WAT WAT WAT WAT WAT WAT WAT WAT WAT WAT WAT 
WAT WAT WAT WAT WAT WAT WAT WAT WAT WAT WAT WAT WAT WAT WAT WAT WAT WAT WAT WAT 
WAT WAT WAT WAT WAT WAT WAT WAT WAT WAT WAT WAT WAT WAT WAT WAT WAT WAT WAT WAT 
WAT WAT WAT WAT WAT WAT WAT WAT WAT WAT WAT WAT WAT WAT WAT WAT WAT WAT WAT WAT 
WAT WAT WAT WAT WAT WAT WAT WAT WAT WAT WAT WAT WAT WAT WAT WAT WAT WAT WAT WAT 
WAT WAT WAT WAT WAT WAT WAT WAT WAT WAT WAT WAT WAT WAT WAT WAT WAT WAT WAT WAT 
WAT WAT WAT WAT WAT WAT WAT WAT WAT WAT WAT WAT WAT WAT WAT WAT WAT WAT WAT WAT 
WAT WAT WAT WAT WAT WAT WAT WAT WAT WAT WAT WAT WAT WAT WAT WAT WAT WAT WAT WAT 
WAT WAT WAT WAT WAT WAT WAT WAT WAT WAT WAT WAT WAT WAT WAT WAT WAT WAT WAT WAT 
WAT WAT WAT WAT WAT WAT WAT WAT WAT WAT WAT WAT WAT WAT WAT WAT WAT WAT WAT WAT 
WAT WAT WAT WAT WAT WAT WAT WAT WAT WAT WAT WAT WAT WAT WAT WAT WAT WAT WAT WAT 
WAT WAT WAT WAT WAT WAT WAT WAT WAT WAT WAT WAT WAT WAT WAT WAT WAT WAT WAT WAT 
WAT WAT WAT WAT WAT WAT WAT WAT WAT WAT WAT WAT WAT WAT WAT WAT WAT WAT WAT WAT 
WAT WAT WAT WAT WAT WAT WAT WAT WAT WAT WAT WAT WAT WAT WAT WAT WAT WAT WAT WAT 
WAT WAT WAT WAT WAT WAT WAT WAT WAT WAT WAT WAT WAT WAT WAT WAT WAT WAT WAT WAT 
WAT WAT WAT WAT WAT WAT WAT WAT WAT WAT WAT WAT WAT WAT WAT WAT WAT WAT WAT WAT 
WAT WAT WAT WAT WAT WAT WAT WAT WAT WAT WAT WAT WAT WAT WAT WAT WAT WAT WAT WAT 
WAT WAT WAT WAT WAT WAT WAT WAT WAT WAT WAT WAT WAT WAT WAT WAT WAT WAT WAT WAT 
WAT WAT WAT WAT WAT WAT WAT WAT WAT WAT WAT WAT WAT WAT WAT WAT WAT WAT WAT WAT 
WAT WAT WAT WAT WAT WAT WAT WAT WAT WAT WAT WAT WAT WAT WAT WAT WAT WAT WAT WAT 
WAT WAT WAT WAT WAT WAT WAT WAT WAT WAT WAT WAT WAT WAT WAT WAT WAT WAT WAT WAT 
WAT WAT WAT WAT WAT WAT WAT WAT WAT WAT WAT WAT WAT WAT WAT WAT WAT WAT WAT WAT 
WAT WAT WAT WAT WAT WAT WAT WAT WAT WAT WAT WAT WAT WAT WAT WAT WAT WAT WAT WAT 
WAT WAT WAT WAT WAT WAT WAT WAT WAT WAT WAT WAT WAT WAT WAT WAT WAT WAT WAT WAT 
WAT WAT WAT WAT WAT WAT WAT WAT WAT WAT WAT WAT WAT WAT WAT WAT WAT WAT WAT WAT 
WAT WAT WAT WAT WAT WAT WAT WAT WAT WAT WAT WAT WAT WAT WAT WAT WAT WAT WAT WAT 
WAT WAT WAT WAT WAT WAT WAT WAT WAT WAT WAT WAT WAT WAT WAT WAT WAT WAT WAT WAT 
WAT WAT WAT WAT WAT WAT WAT WAT WAT WAT WAT WAT WAT WAT WAT WAT WAT WAT WAT WAT 
WAT WAT WAT WAT WAT WAT WAT WAT WAT WAT WAT WAT WAT WAT WAT WAT WAT WAT WAT WAT 
WAT WAT WAT WAT WAT WAT WAT WAT WAT WAT WAT WAT WAT WAT WAT WAT WAT WAT WAT WAT 
WAT WAT WAT WAT WAT WAT WAT WAT WAT WAT WAT WAT WAT WAT WAT WAT WAT WAT WAT WAT 
WAT WAT WAT WAT WAT WAT WAT WAT WAT WAT WAT WAT WAT WAT WAT WAT WAT WAT WAT WAT 
WAT WAT WAT WAT WAT WAT WAT WAT WAT WAT WAT WAT WAT WAT WAT WAT WAT WAT WAT 
%FLAG RESIDUE_POINTER                                                           
%FORMAT(10I8)                                                                   
       1      17      39      53      60      72      91     111     126     142
     157     176     186     208     222     234     248     259     278     285
     304     315     331     345     352     359     375     389     403     414
     430     454     471     478     485     504     525     541     563     573
     589     608     622     639     646     656     666     681     692     704
     711     735     754     771     793     800     812     836     852     871
     881     897     911     918     934     945     964     979     986     996
    1010    1027    1049    1066    1076    1092    1107    1121    1140    1164
    1178    1192    1199    1216    1232    1248    1265    1284    1303    1322
    1337    1359    1366    1383    1394    1408    1423    1424    1425    1426
    1427    1428    1429    1430    1431    1432    1433    1434    1435    1436
    1437    1438    1439    1440    1441    1442    1443    1444    1445    1446
    1447    1448    1449    1450    1451    1454    1457    1460    1463    1466
    1469    1472    1475    1478    1481    1484    1487    1490    1493    1496
    1499    1502    1505    1508    1511    1514    1517    1520    1523    1526
    1529    1532    1535    1538    1541    1544    1547    1550    1553    1556
    1559    1562    1565    1568    1571    1574    1577    1580    1583    1586
    1589    1592    1595    1598    1601    1604    1607    1610    1613    1616
    1619    1622    1625    1628    1631    1634    1637    1640    1643    1646
    1649    1652    1655    1658    1661    1664    1667    1670    1673    1676
    1679    1682    1685    1688    1691    1694    1697    1700    1703    1706
    1709    1712    1715    1718    1721    1724    1727    1730    1733    1736
    1739    1742    1745    1748    1751    1754    1757    1760    1763    1766
    1769    1772    1775    1778    1781    1784    1787    1790    1793    1796
    1799    1802    1805    1808    1811    1814    1817    1820    1823    1826
    1829    1832    1835    1838    1841    1844    1847    1850    1853    1856
    1859    1862    1865    1868    1871    1874    1877    1880    1883    1886
    1889    1892    1895    1898    1901    1904    1907    1910    1913    1916
    1919    1922    1925    1928    1931    1934    1937    1940    1943    1946
    1949    1952    1955    1958    1961    1964    1967    1970    1973    1976
    1979    1982    1985    1988    1991    1994    1997    2000    2003    2006
    2009    2012    2015    2018    2021    2024    2027    2030    2033    2036
    2039    2042    2045    2048    2051    2054    2057    2060    2063    2066
    2069    2072    2075    2078    2081    2084    2087    2090    2093    2096
    2099    2102    2105    2108    2111    2114    2117    2120    2123    2126
    2129    2132    2135    2138    2141    2144    2147    2150    2153    2156
    2159    2162    2165    2168    2171    2174    2177    2180    2183    2186
    2189    2192    2195    2198    2201    2204    2207    2210    2213    2216
    2219    2222    2225    2228    2231    2234    2237    2240    2243    2246
    2249    2252    2255    2258    2261    2264    2267    2270    2273    2276
    2279    2282    2285    2288    2291    2294    2297    2300    2303    2306
    2309    2312    2315    2318    2321    2324    2327    2330    2333    2336
    2339    2342    2345    2348    2351    2354    2357    2360    2363    2366
    2369    2372    2375    2378    2381    2384    2387    2390    2393    2396
    2399    2402    2405    2408    2411    2414    2417    2420    2423    2426
    2429    2432    2435    2438    2441    2444    2447    2450    2453    2456
    2459    2462    2465    2468    2471    2474    2477    2480    2483    2486
    2489    2492    2495    2498    2501    2504    2507    2510    2513    2516
    2519    2522    2525    2528    2531    2534    2537    2540    2543    2546
    2549    2552    2555    2558    2561    2564    2567    2570    2573    2576
    2579    2582    2585    2588    2591    2594    2597    2600    2603    2606
    2609    2612    2615    2618    2621    2624    2627    2630    2633    2636
    2639    2642    2645    2648    2651    2654    2657    2660    2663    2666
    2669    2672    2675    2678    2681    2684    2687    2690    2693    2696
    2699    2702    2705    2708    2711    2714    2717    2720    2723    2726
    2729    2732    2735    2738    2741    2744    2747    2750    2753    2756
    2759    2762    2765    2768    2771    2774    2777    2780    2783    2786
    2789    2792    2795    2798    2801    2804    2807    2810    2813    2816
    2819    2822    2825    2828    2831    2834    2837    2840    2843    2846
    2849    2852    2855    2858    2861    2864    2867    2870    2873    2876
    2879    2882    2885    2888    2891    2894    2897    2900    2903    2906
    2909    2912    2915    2918    2921    2924    2927    2930    2933    2936
    2939    2942    2945    2948    2951    2954    2957    2960    2963    2966
    2969    2972    2975    2978    2981    2984    2987    2990    2993    2996
    2999    3002    3005    3008    3011    3014    3017    3020    3023    3026
    3029    3032    3035    3038    3041    3044    3047    3050    3053    3056
    3059    3062    3065    3068    3071    3074    3077    3080    3083    3086
    3089    3092    3095    3098    3101    3104    3107    3110    3113    3116
    3119    3122    3125    3128    3131    3134    3137    3140    3143    3146
    3149    3152    3155    3158    3161    3164    3167    3170    3173    3176
    3179    3182    3185    3188    3191    3194    3197    3200    3203    3206
    3209    3212    3215    3218    3221    3224    3227    3230    3233    3236
    3239    3242    3245    3248    3251    3254    3257    3260    3263    3266
    3269    3272    3275    3278    3281    3284    3287    3290    3293    3296
    3299    3302    3305    3308    3311    3314    3317    3320    3323    3326
    3329    3332    3335    3338    3341    3344    3347    3350    3353    3356
    3359    3362    3365    3368    3371    3374    3377    3380    3383    3386
    3389    3392    3395    3398    3401    3404    3407    3410    3413    3416
    3419    3422    3425    3428    3431    3434    3437    3440    3443    3446
    3449    3452    3455    3458    3461    3464    3467    3470    3473    3476
    3479    3482    3485    3488    3491    3494    3497    3500    3503    3506
    3509    3512    3515    3518    3521    3524    3527    3530    3533    3536
    3539    3542    3545    3548    3551    3554    3557    3560    3563    3566
    3569    3572    3575    3578    3581    3584    3587    3590    3593    3596
    3599    3602    3605    3608    3611    3614    3617    3620    3623    3626
    3629    3632    3635    3638    3641    3644    3647    3650    3653    3656
    3659    3662    3665    3668    3671    3674    3677    3680    3683    3686
    3689    3692    3695    3698    3701    3704    3707    3710    3713    3716
    3719    3722    3725    3728    3731    3734    3737    3740    3743    3746
    3749    3752    3755    3758    3761    3764    3767    3770    3773    3776
    3779    3782    3785    3788    3791    3794    3797    3800    3803    3806
    3809    3812    3815    3818    3821    3824    3827    3830    3833    3836
    3839    3842    3845    3848    3851    3854    3857    3860    3863    3866
    3869    3872    3875    3878    3881    3884    3887    3890    3893    3896
    3899    3902    3905    3908    3911    3914    3917    3920    3923    3926
    3929    3932    3935    3938    3941    3944    3947    3950    3953    3956
    3959    3962    3965    3968    3971    3974    3977    3980    3983    3986
    3989    3992    3995    3998    4001    4004    4007    4010    4013    4016
    4019    4022    4025    4028    4031    4034    4037    4040    4043    4046
    4049    4052    4055    4058    4061    4064    4067    4070    4073    4076
    4079    4082    4085    4088    4091    4094    4097    4100    4103    4106
    4109    4112    4115    4118    4121    4124    4127    4130    4133    4136
    4139    4142    4145    4148    4151    4154    4157    4160    4163    4166
    4169    4172    4175    4178    4181    4184    4187    4190    4193    4196
    4199    4202    4205    4208    4211    4214    4217    4220    4223    4226
    4229    4232    4235    4238    4241    4244    4247    4250    4253    4256
    4259    4262    4265    4268    4271    4274    4277    4280    4283    4286
    4289    4292    4295    4298    4301    4304    4307    4310    4313    4316
    4319    4322    4325    4328    4331    4334    4337    4340    4343    4346
    4349    4352    4355    4358    4361    4364    4367    4370    4373    4376
    4379    4382    4385    4388    4391    4394    4397    4400    4403    4406
    4409    4412    4415    4418    4421    4424    4427    4430    4433    4436
    4439    4442    4445    4448    4451    4454    4457    4460    4463    4466
    4469    4472    4475    4478    4481    4484    4487    4490    4493    4496
    4499    4502    4505    4508    4511    4514    4517    4520    4523    4526
    4529    4532    4535    4538    4541    4544    4547    4550    4553    4556
    4559    4562    4565    4568    4571    4574    4577    4580    4583    4586
    4589    4592    4595    4598    4601    4604    4607    4610    4613    4616
    4619    4622    4625    4628    4631    4634    4637    4640    4643    4646
    4649    4652    4655    4658    4661    4664    4667    4670    4673    4676
    4679    4682    4685    4688    4691    4694    4697    4700    4703    4706
    4709    4712    4715    4718    4721    4724    4727    4730    4733    4736
    4739    4742    4745    4748    4751    4754    4757    4760    4763    4766
    4769    4772    4775    4778    4781    4784    4787    4790    4793    4796
    4799    4802    4805    4808    4811    4814    4817    4820    4823    4826
    4829    4832    4835    4838    4841    4844    4847    4850    4853    4856
    4859    4862    4865    4868    4871    4874    4877    4880    4883    4886
    4889    4892    4895    4898    4901    4904    4907    4910    4913    4916
    4919    4922    4925    4928    4931    4934    4937    4940    4943    4946
    4949    4952    4955    4958    4961    4964    4967    4970    4973    4976
    4979    4982    4985    4988    4991    4994    4997    5000    5003    5006
    5009    5012    5015    5018    5021    5024    5027    5030    5033    5036
    5039    5042    5045    5048    5051    5054    5057    5060    5063    5066
    5069    5072    5075    5078    5081    5084    5087    5090    5093    5096
    5099    5102    5105    5108    5111    5114    5117    5120    5123    5126
    5129    5132    5135    5138    5141    5144    5147    5150    5153    5156
    5159    5162    5165    5168    5171    5174    5177    5180    5183    5186
    5189    5192    5195    5198    5201    5204    5207    5210    5213    5216
    5219    5222    5225    5228    5231    5234    5237    5240    5243    5246
    5249    5252    5255    5258    5261    5264    5267    5270    5273    5276
    5279    5282    5285    5288    5291    5294    5297    5300    5303    5306
    5309    5312    5315    5318    5321    5324    5327    5330    5333    5336
    5339    5342    5345    5348    5351    5354    5357    5360    5363    5366
    5369    5372    5375    5378    5381    5384    5387    5390    5393    5396
    5399    5402    5405    5408    5411    5414    5417    5420    5423    5426
    5429    5432    5435    5438    5441    5444    5447    5450    5453    5456
    5459    5462    5465    5468    5471    5474    5477    5480    5483    5486
    5489    5492    5495    5498    5501    5504    5507    5510    5513    5516
    5519    5522    5525    5528    5531    5534    5537    5540    5543    5546
    5549    5552    5555    5558    5561    5564    5567    5570    5573    5576
    5579    5582    5585    5588    5591    5594    5597    5600    5603    5606
    5609    5612    5615    5618    5621    5624    5627    5630    5633    5636
    5639    5642    5645    5648    5651    5654    5657    5660    5663    5666
    5669    5672    5675    5678    5681    5684    5687    5690    5693    5696
    5699    5702    5705    5708    5711    5714    5717    5720    5723    5726
    5729    5732    5735    5738    5741    5744    5747    5750    5753    5756
    5759    5762    5765    5768    5771    5774    5777    5780    5783    5786
    5789    5792    5795    5798    5801    5804    5807    5810    5813    5816
    5819    5822    5825    5828    5831    5834    5837    5840    5843    5846
    5849    5852    5855    5858    5861    5864    5867    5870    5873    5876
    5879    5882    5885    5888    5891    5894    5897    5900    5903    5906
    5909    5912    5915    5918    5921    5924    5927    5930    5933    5936
    5939    5942    5945    5948    5951    5954    5957    5960    5963    5966
    5969    5972    5975    5978    5981    5984    5987    5990    5993    5996
    5999    6002    6005    6008    6011    6014    6017    6020    6023    6026
    6029    6032    6035    6038    6041    6044    6047    6050    6053    6056
    6059    6062    6065    6068    6071    6074    6077    6080    6083    6086
    6089    6092    6095    6098    6101    6104    6107    6110    6113    6116
    6119    6122    6125    6128    6131    6134    6137    6140    6143    6146
    6149    6152    6155    6158    6161    6164    6167    6170    6173    6176
    6179    6182    6185    6188    6191    6194    6197    6200    6203    6206
    6209    6212    6215    6218    6221    6224    6227    6230    6233    6236
    6239    6242    6245    6248    6251    6254    6257    6260    6263    6266
    6269    6272    6275    6278    6281    6284    6287    6290    6293    6296
    6299    6302    6305    6308    6311    6314    6317    6320    6323    6326
    6329    6332    6335    6338    6341    6344    6347    6350    6353    6356
    6359    6362    6365    6368    6371    6374    6377    6380    6383    6386
    6389    6392    6395    6398    6401    6404    6407    6410    6413    6416
    6419    6422    6425    6428    6431    6434    6437    6440    6443    6446
    6449    6452    6455    6458    6461    6464    6467    6470    6473    6476
    6479    6482    6485    6488    6491    6494    6497    6500    6503    6506
    6509    6512    6515    6518    6521    6524    6527    6530    6533    6536
    6539    6542    6545    6548    6551    6554    6557    6560    6563    6566
    6569    6572    6575    6578    6581    6584    6587    6590    6593    6596
    6599    6602    6605    6608    6611    6614    6617    6620    6623    6626
    6629    6632    6635    6638    6641    6644    6647    6650    6653    6656
    6659    6662    6665    6668    6671    6674    6677    6680    6683    6686
    6689    6692    6695    6698    6701    6704    6707    6710    6713    6716
    6719    6722    6725    6728    6731    6734    6737    6740    6743    6746
    6749    6752    6755    6758    6761    6764    6767    6770    6773    6776
    6779    6782    6785    6788    6791    6794    6797    6800    6803    6806
    6809    6812    6815    6818    6821    6824    6827    6830    6833    6836
    6839    6842    6845    6848    6851    6854    6857    6860    6863    6866
    6869    6872    6875    6878    6881    6884    6887    6890    6893    6896
    6899    6902    6905    6908    6911    6914    6917    6920    6923    6926
    6929    6932    6935    6938    6941    6944    6947    6950    6953    6956
    6959    6962    6965    6968    6971    6974    6977    6980    6983    6986
    6989    6992    6995    6998    7001    7004    7007    7010    7013    7016
    7019    7022    7025    7028    7031    7034    7037    7040    7043    7046
    7049    7052    7055    7058    7061    7064    7067    7070    7073    7076
    7079    7082    7085    7088    7091    7094    7097    7100    7103    7106
    7109    7112    7115    7118    7121    7124    7127    7130    7133    7136
    7139    7142    7145    7148    7151    7154    7157    7160    7163    7166
    7169    7172    7175    7178    7181    7184    7187    7190    7193    7196
    7199    7202    7205    7208    7211    7214    7217    7220    7223    7226
    7229    7232    7235    7238    7241    7244    7247    7250    7253    7256
    7259    7262    7265    7268    7271    7274    7277    7280    7283    7286
    7289    7292    7295    7298    7301    7304    7307    7310    7313    7316
    7319    7322    7325    7328    7331    7334    7337    7340    7343    7346
    7349    7352    7355    7358    7361    7364    7367    7370    7373    7376
    7379    7382    7385    7388    7391    7394    7397    7400    7403    7406
    7409    7412    7415    7418    7421    7424    7427    7430    7433    7436
    7439    7442    7445    7448    7451    7454    7457    7460    7463    7466
    7469    7472    7475    7478    7481    7484    7487    7490    7493    7496
    7499    7502    7505    7508    7511    7514    7517    7520    7523    7526
    7529    7532    7535    7538    7541    7544    7547    7550    7553    7556
    7559    7562    7565    7568    7571    7574    7577    7580    7583    7586
    7589    7592    7595    7598    7601    7604    7607    7610    7613    7616
    7619    7622    7625    7628    7631    7634    7637    7640    7643    7646
    7649    7652    7655    7658    7661    7664    7667    7670    7673    7676
    7679    7682    7685    7688    7691    7694    7697    7700    7703    7706
    7709    7712    7715    7718    7721    7724    7727    7730    7733    7736
    7739    7742    7745    7748    7751    7754    7757    7760    7763    7766
    7769    7772    7775    7778    7781    7784    7787    7790    7793    7796
    7799    7802    7805    7808    7811    7814    7817    7820    7823    7826
    7829    7832    7835    7838    7841    7844    7847    7850    7853    7856
    7859    7862    7865    7868    7871    7874    7877    7880    7883    7886
    7889    7892    7895    7898    7901    7904    7907    7910    7913    7916
    7919    7922    7925    7928    7931    7934    7937    7940    7943    7946
    7949    7952    7955    7958    7961    7964    7967    7970    7973    7976
    7979    7982    7985    7988    7991    7994    7997    8000    8003    8006
    8009    8012    8015    8018    8021    8024    8027    8030    8033    8036
    8039    8042    8045    8048    8051    8054    8057    8060    8063    8066
    8069    8072    8075    8078    8081    8084    8087    8090    8093    8096
    8099    8102    8105    8108    8111    8114    8117    8120    8123    8126
    8129    8132    8135    8138    8141    8144    8147    8150    8153    8156
    8159    8162    8165    8168    8171    8174    8177    8180    8183    8186
    8189    8192    8195    8198    8201    8204    8207    8210    8213    8216
    8219    8222    8225    8228    8231    8234    8237    8240    8243    8246
    8249    8252    8255    8258    8261    8264    8267    8270    8273    8276
    8279    8282    8285    8288    8291    8294    8297    8300    8303    8306
    8309    8312    8315    8318    8321    8324    8327    8330    8333    8336
    8339    8342    8345    8348    8351    8354    8357    8360    8363    8366
    8369    8372    8375    8378    8381    8384    8387    8390    8393    8396
    8399    8402    8405    8408    8411    8414    8417    8420    8423    8426
    8429    8432    8435    8438    8441    8444    8447    8450    8453    8456
    8459    8462    8465    8468    8471    8474    8477    8480    8483    8486
    8489    8492    8495    8498    8501    8504    8507    8510    8513    8516
    8519    8522    8525    8528    8531    8534    8537    8540    8543    8546
    8549    8552    8555    8558    8561    8564    8567    8570    8573    8576
    8579    8582    8585    8588    8591    8594    8597    8600    8603    8606
    8609    8612    8615    8618    8621    8624    8627    8630    8633    8636
    8639    8642    8645    8648    8651    8654    8657    8660    8663    8666
    8669    8672    8675    8678    8681    8684    8687    8690    8693    8696
    8699    8702    8705    8708    8711    8714    8717    8720    8723    8726
    8729    8732    8735    8738    8741    8744    8747    8750    8753    8756
    8759    8762    8765    8768    8771    8774    8777    8780    8783    8786
    8789    8792    8795    8798    8801    8804    8807    8810    8813    8816
    8819    8822    8825    8828    8831    8834    8837    8840    8843    8846
    8849    8852    8855    8858    8861    8864    8867    8870    8873    8876
    8879    8882    8885    8888    8891    8894    8897    8900    8903    8906
    8909    8912    8915    8918    8921    8924    8927    8930    8933    8936
    8939    8942    8945    8948    8951    8954    8957    8960    8963    8966
    8969    8972    8975    8978    8981    8984    8987    8990    8993    8996
    8999    9002    9005    9008    9011    9014    9017    9020    9023    9026
    9029    9032    9035    9038    9041    9044    9047    9050    9053    9056
    9059    9062    9065    9068    9071    9074    9077    9080    9083    9086
    9089    9092    9095    9098    9101    9104    9107    9110    9113    9116
    9119    9122    9125    9128    9131    9134    9137    9140    9143    9146
    9149    9152    9155    9158    9161    9164    9167    9170    9173    9176
    9179    9182    9185    9188    9191    9194    9197    9200    9203    9206
    9209    9212    9215    9218    9221    9224    9227    9230    9233    9236
    9239    9242    9245    9248    9251    9254    9257    9260    9263    9266
    9269    9272    9275    9278    9281    9284    9287    9290    9293    9296
    9299    9302    9305    9308    9311    9314    9317    9320    9323    9326
    9329    9332    9335    9338    9341    9344    9347    9350    9353    9356
    9359    9362    9365    9368    9371    9374    9377    9380    9383    9386
    9389    9392    9395    9398    9401    9404    9407    9410    9413    9416
    9419    9422    9425    9428    9431    9434    9437    9440    9443    9446
    9449    9452    9455    9458    9461    9464    9467    9470    9473    9476
    9479    9482    9485    9488    9491    9494    9497    9500    9503    9506
    9509    9512    9515    9518    9521    9524    9527    9530    9533    9536
    9539    9542    9545    9548    9551    9554    9557    9560    9563    9566
    9569    9572    9575    9578    9581    9584    9587    9590    9593    9596
    9599    9602    9605    9608    9611    9614    9617    9620    9623    9626
    9629    9632    9635    9638    9641    9644    9647    9650    9653    9656
    9659    9662    9665    9668    9671    9674    9677    9680    9683    9686
    9689    9692    9695    9698    9701    9704    9707    9710    9713    9716
    9719    9722    9725    9728    9731    9734    9737    9740    9743    9746
    9749    9752    9755    9758    9761    9764    9767    9770    9773    9776
    9779    9782    9785    9788    9791    9794    9797    9800    9803    9806
    9809    9812    9815    9818    9821    9824    9827    9830    9833    9836
    9839    9842    9845    9848    9851    9854    9857    9860    9863    9866
    9869    9872    9875    9878    9881    9884    9887    9890    9893    9896
    9899    9902    9905    9908    9911    9914    9917    9920    9923    9926
    9929    9932    9935    9938    9941    9944    9947    9950    9953    9956
    9959    9962    9965    9968    9971    9974    9977    9980    9983    9986
    9989    9992    9995    9998   10001   10004   10007   10010   10013   10016
   10019   10022   10025   10028   10031   10034   10037   10040   10043   10046
   10049   10052   10055   10058   10061   10064   10067   10070   10073   10076
   10079   10082   10085   10088   10091   10094   10097   10100   10103   10106
   10109   10112   10115   10118   10121   10124   10127   10130   10133   10136
   10139   10142   10145   10148   10151   10154   10157   10160   10163   10166
   10169   10172   10175   10178   10181   10184   10187   10190   10193   10196
   10199   10202   10205   10208   10211   10214   10217   10220   10223   10226
   10229   10232   10235   10238   10241   10244   10247   10250   10253   10256
   10259   10262   10265   10268   10271   10274   10277   10280   10283   10286
   10289   10292   10295   10298   10301   10304   10307   10310   10313   10316
   10319   10322   10325   10328   10331   10334   10337   10340   10343   10346
   10349   10352   10355   10358   10361   10364   10367   10370   10373   10376
   10379   10382   10385   10388   10391   10394   10397   10400   10403   10406
   10409   10412   10415   10418   10421   10424   10427   10430   10433   10436
   10439   10442   10445   10448   10451   10454   10457   10460   10463   10466
   10469   10472   10475   10478   10481   10484   10487   10490   10493   10496
   10499   10502   10505   10508   10511   10514   10517   10520   10523   10526
   10529   10532   10535   10538   10541   10544   10547   10550   10553   10556
   10559   10562   10565   10568   10571   10574   10577   10580   10583   10586
   10589   10592   10595   10598   10601   10604   10607   10610   10613   10616
   10619   10622   10625   10628   10631   10634   10637   10640   10643   10646
   10649   10652   10655   10658   10661   10664   10667   10670   10673   10676
   10679   10682   10685   10688   10691   10694   10697   10700   10703   10706
   10709   10712   10715   10718   10721   10724   10727   10730   10733   10736
   10739   10742   10745   10748   10751   10754   10757   10760   10763   10766
   10769   10772   10775   10778   10781   10784   10787   10790   10793   10796
   10799   10802   10805   10808   10811   10814   10817   10820   10823   10826
   10829   10832   10835   10838   10841   10844   10847   10850   10853   10856
   10859   10862   10865   10868   10871   10874   10877   10880   10883   10886
   10889   10892   10895   10898   10901   10904   10907   10910   10913   10916
   10919   10922   10925   10928   10931   10934   10937   10940   10943   10946
   10949   10952   10955   10958   10961   10964   10967   10970   10973   10976
   10979   10982   10985   10988   10991   10994   10997   11000   11003   11006
   11009   11012   11015   11018   11021   11024   11027   11030   11033   11036
   11039   11042   11045   11048   11051   11054   11057   11060   11063   11066
   11069   11072   11075   11078   11081   11084   11087   11090   11093   11096
   11099   11102   11105   11108   11111   11114   11117   11120   11123   11126
   11129   11132   11135   11138   11141   11144   11147   11150   11153   11156
   11159   11162   11165   11168   11171   11174   11177   11180   11183   11186
   11189   11192   11195   11198   11201   11204   11207   11210   11213   11216
   11219   11222   11225   11228   11231   11234   11237   11240   11243   11246
   11249   11252   11255   11258   11261   11264   11267   11270   11273   11276
   11279   11282   11285   11288   11291   11294   11297   11300   11303   11306
   11309   11312   11315   11318   11321   11324   11327   11330   11333   11336
   11339   11342   11345   11348   11351   11354   11357   11360   11363   11366
   11369   11372   11375   11378   11381   11384   11387   11390   11393   11396
   11399   11402   11405   11408   11411   11414   11417   11420   11423   11426
   11429   11432   11435   11438   11441   11444   11447   11450   11453   11456
   11459   11462   11465   11468   11471   11474   11477   11480   11483   11486
   11489   11492   11495   11498   11501   11504   11507   11510   11513   11516
   11519   11522   11525   11528   11531   11534   11537   11540   11543   11546
   11549   11552   11555   11558   11561   11564   11567   11570   11573   11576
   11579   11582   11585   11588   11591   11594   11597   11600   11603   11606
   11609   11612   11615   11618   11621   11624   11627   11630   11633   11636
   11639   11642   11645   11648   11651   11654   11657   11660   11663   11666
   11669   11672   11675   11678   11681   11684   11687   11690   11693   11696
   11699   11702   11705   11708   11711   11714   11717   11720   11723   11726
   11729   11732   11735   11738   11741   11744   11747   11750   11753   11756
   11759   11762   11765   11768   11771   11774   11777   11780   11783   11786
   11789   11792   11795   11798   11801   11804   11807   11810   11813   11816
   11819   11822   11825   11828   11831   11834   11837   11840   11843   11846
   11849   11852   11855   11858   11861   11864   11867   11870   11873   11876
   11879   11882   11885   11888   11891   11894   11897   11900   11903   11906
   11909   11912   11915   11918   11921   11924   11927   11930   11933   11936
   11939   11942   11945   11948   11951   11954   11957   11960   11963   11966
   11969   11972   11975   11978   11981   11984   11987   11990   11993   11996
   11999   12002   12005   12008   12011   12014   12017   12020   12023   12026
   12029   12032   12035   12038   12041   12044   12047   12050   12053   12056
   12059   12062   12065   12068   12071   12074   12077   12080   12083   12086
   12089   12092   12095   12098   12101   12104   12107   12110   12113   12116
   12119   12122   12125   12128   12131   12134   12137   12140   12143   12146
   12149   12152   12155   12158   12161   12164   12167   12170   12173   12176
   12179   12182   12185   12188   12191   12194   12197   12200   12203   12206
   12209   12212   12215   12218   12221   12224   12227   12230   12233   12236
   12239   12242   12245   12248   12251   12254   12257   12260   12263   12266
   12269   12272   12275   12278   12281   12284   12287   12290   12293   12296
   12299   12302   12305   12308   12311   12314   12317   12320   12323   12326
   12329   12332   12335   12338   12341   12344   12347   12350   12353   12356
   12359   12362   12365   12368   12371   12374   12377   12380   12383   12386
   12389   12392   12395   12398   12401   12404   12407   12410   12413   12416
   12419   12422   12425   12428   12431   12434   12437   12440   12443   12446
   12449   12452   12455   12458   12461   12464   12467   12470   12473   12476
   12479   12482   12485   12488   12491   12494   12497   12500   12503   12506
   12509   12512   12515   12518   12521   12524   12527   12530   12533   12536
   12539   12542   12545   12548   12551   12554   12557   12560   12563   12566
   12569   12572   12575   12578   12581   12584   12587   12590   12593   12596
   12599   12602   12605   12608   12611   12614   12617   12620   12623   12626
   12629   12632   12635   12638   12641   12644   12647   12650   12653   12656
   12659   12662   12665   12668   12671   12674   12677   12680   12683   12686
   12689   12692   12695   12698   12701   12704   12707   12710   12713   12716
   12719   12722   12725   12728   12731   12734   12737   12740   12743   12746
   12749   12752   12755   12758   12761   12764   12767   12770   12773   12776
   12779   12782   12785   12788   12791   12794   12797   12800   12803   12806
   12809   12812   12815   12818   12821   12824   12827   12830   12833   12836
   12839   12842   12845   12848   12851   12854   12857   12860   12863   12866
   12869   12872   12875   12878   12881   12884   12887   12890   12893   12896
   12899   12902   12905   12908   12911   12914   12917   12920   12923   12926
   12929   12932   12935   12938   12941   12944   12947   12950   12953   12956
   12959   12962   12965   12968   12971   12974   12977   12980   12983   12986
   12989   12992   12995   12998   13001   13004   13007   13010   13013   13016
   13019   13022   13025   13028   13031   13034   13037   13040   13043   13046
   13049   13052   13055   13058   13061   13064   13067   13070   13073   13076
   13079   13082   13085   13088   13091   13094   13097   13100   13103   13106
   13109   13112   13115   13118   13121   13124   13127   13130   13133   13136
   13139   13142   13145   13148   13151   13154   13157   13160   13163   13166
   13169   13172   13175   13178   13181   13184   13187   13190   13193   13196
   13199   13202   13205   13208   13211   13214   13217   13220   13223   13226
   13229   13232   13235   13238   13241   13244   13247   13250   13253   13256
   13259   13262   13265   13268   13271   13274   13277   13280   13283   13286
   13289   13292   13295   13298   13301   13304   13307   13310   13313   13316
   13319   13322   13325   13328   13331   13334   13337   13340   13343   13346
   13349   13352   13355   13358   13361   13364   13367   13370   13373   13376
   13379   13382   13385   13388   13391   13394   13397   13400   13403   13406
   13409   13412   13415   13418   13421   13424   13427   13430   13433   13436
   13439   13442   13445   13448   13451   13454   13457   13460   13463   13466
   13469   13472   13475   13478   13481   13484   13487   13490   13493   13496
   13499   13502   13505   13508   13511   13514   13517   13520   13523   13526
   13529   13532   13535   13538   13541   13544   13547   13550   13553   13556
   13559   13562   13565   13568   13571   13574   13577   13580   13583   13586
   13589   13592   13595   13598   13601   13604   13607   13610   13613   13616
   13619   13622   13625   13628   13631   13634   13637   13640   13643   13646
   13649   13652   13655   13658   13661   13664   13667   13670   13673   13676
   13679   13682   13685   13688   13691   13694   13697   13700   13703   13706
   13709   13712   13715   13718   13721   13724   13727   13730   13733   13736
   13739   13742   13745   13748   13751   13754   13757   13760   13763   13766
   13769   13772   13775   13778   13781   13784   13787   13790   13793   13796
   13799   13802   13805   13808   13811   13814   13817   13820   13823   13826
   13829   13832   13835   13838   13841   13844   13847   13850   13853   13856
   13859   13862   13865   13868   13871   13874   13877   13880   13883   13886
   13889   13892   13895   13898   13901   13904   13907   13910   13913   13916
   13919   13922   13925   13928   13931   13934   13937   13940   13943   13946
   13949   13952   13955   13958   13961   13964   13967   13970   13973   13976
   13979   13982   13985   13988   13991   13994   13997   14000   14003   14006
   14009   14012   14015   14018   14021   14024   14027   14030   14033   14036
   14039   14042   14045   14048   14051   14054   14057   14060   14063   14066
   14069   14072   14075   14078   14081   14084   14087   14090   14093   14096
   14099   14102   14105   14108   14111   14114   14117   14120   14123   14126
   14129   14132   14135   14138   14141   14144   14147   14150   14153   14156
   14159   14162   14165   14168   14171   14174   14177   14180   14183   14186
   14189   14192   14195   14198   14201   14204   14207   14210   14213   14216
   14219   14222   14225   14228   14231   14234   14237   14240   14243   14246
   14249   14252   14255   14258   14261   14264   14267   14270   14273   14276
   14279   14282   14285   14288   14291   14294   14297   14300   14303   14306
   14309   14312   14315   14318   14321   14324   14327   14330   14333   14336
   14339   14342   14345   14348   14351   14354   14357   14360   14363   14366
   14369   14372   14375   14378   14381   14384   14387   14390   14393   14396
   14399   14402   14405   14408   14411   14414   14417   14420   14423   14426
   14429   14432   14435   14438   14441   14444   14447   14450   14453   14456
   14459   14462   14465   14468   14471   14474   14477   14480   14483   14486
   14489   14492   14495   14498   14501   14504   14507   14510   14513   14516
   14519   14522   14525   14528   14531   14534   14537   14540   14543   14546
   14549   14552   14555   14558   14561   14564   14567   14570   14573   14576
   14579   14582   14585   14588   14591   14594   14597   14600   14603   14606
   14609   14612   14615   14618   14621   14624   14627   14630   14633   14636
   14639   14642   14645   14648   14651   14654   14657   14660   14663   14666
   14669   14672   14675   14678   14681   14684   14687   14690   14693   14696
   14699   14702   14705   14708   14711   14714   14717   14720   14723   14726
   14729   14732   14735   14738   14741   14744   14747   14750   14753   14756
   14759   14762   14765   14768   14771   14774   14777   14780   14783   14786
   14789   14792   14795   14798   14801   14804   14807   14810   14813   14816
   14819   14822   14825   14828   14831   14834   14837   14840   14843   14846
   14849   14852   14855   14858   14861   14864   14867   14870   14873   14876
   14879   14882   14885   14888   14891   14894   14897   14900   14903   14906
   14909   14912   14915   14918   14921   14924   14927   14930   14933   14936
   14939   14942   14945   14948   14951   14954   14957   14960   14963   14966
   14969   14972   14975   14978   14981   14984   14987   14990   14993   14996
   14999   15002   15005   15008   15011   15014   15017   15020   15023   15026
   15029   15032   15035   15038   15041   15044   15047   15050   15053   15056
   15059   15062   15065   15068   15071   15074   15077   15080   15083   15086
   15089   15092   15095   15098   15101   15104   15107   15110   15113   15116
   15119   15122   15125   15128   15131   15134   15137   15140   15143   15146
   15149   15152   15155   15158   15161   15164   15167   15170   15173   15176
   15179   15182   15185   15188   15191   15194   15197   15200   15203   15206
   15209   15212   15215   15218   15221   15224   15227   15230   15233   15236
   15239   15242   15245   15248   15251   15254   15257   15260   15263   15266
   15269   15272   15275   15278   15281   15284   15287   15290   15293   15296
   15299   15302   15305   15308   15311   15314   15317   15320   15323   15326
   15329   15332   15335   15338   15341   15344   15347   15350   15353   15356
   15359   15362   15365   15368   15371   15374   15377   15380   15383   15386
   15389   15392   15395   15398   15401   15404   15407   15410   15413   15416
   15419   15422   15425   15428   15431   15434   15437   15440   15443   15446
   15449   15452   15455   15458   15461   15464   15467   15470   15473   15476
   15479   15482   15485   15488   15491   15494   15497   15500   15503   15506
   15509   15512   15515   15518   15521   15524   15527   15530   15533   15536
   15539   15542   15545   15548   15551   15554   15557   15560   15563   15566
   15569   15572   15575   15578   15581   15584   15587   15590   15593   15596
   15599   15602   15605   15608   15611   15614   15617   15620   15623   15626
   15629   15632   15635   15638   15641   15644   15647   15650   15653   15656
   15659   15662   15665   15668   15671   15674   15677   15680   15683   15686
   15689   15692   15695   15698   15701   15704   15707   15710   15713   15716
   15719   15722   15725   15728   15731   15734   15737   15740   15743   15746
   15749   15752   15755   15758   15761   15764   15767   15770   15773   15776
   15779   15782   15785   15788   15791   15794   15797   15800   15803   15806
   15809   15812   15815   15818   15821   15824   15827   15830   15833   15836
   15839   15842   15845   15848   15851   15854   15857   15860   15863   15866
   15869   15872   15875   15878   15881   15884   15887   15890   15893   15896
   15899   15902   15905   15908   15911   15914   15917   15920   15923   15926
   15929   15932   15935   15938   15941   15944   15947   15950   15953   15956
   15959   15962   15965   15968   15971   15974   15977   15980   15983   15986
   15989   15992   15995   15998   16001   16004   16007   16010   16013   16016
   16019   16022   16025   16028   16031   16034   16037   16040   16043   16046
   16049   16052   16055   16058   16061   16064   16067   16070   16073   16076
   16079   16082   16085   16088   16091   16094   16097   16100   16103   16106
   16109   16112   16115   16118   16121   16124   16127   16130   16133   16136
   16139   16142   16145   16148   16151   16154   16157   16160   16163   16166
   16169   16172   16175   16178   16181   16184   16187   16190   16193   16196
   16199   16202   16205   16208   16211   16214   16217   16220   16223   16226
   16229   16232   16235   16238   16241   16244   16247   16250   16253   16256
   16259   16262   16265   16268   16271   16274   16277   16280   16283   16286
   16289   16292   16295   16298   16301   16304   16307   16310   16313   16316
   16319   16322   16325   16328   16331   16334   16337   16340   16343   16346
   16349   16352   16355   16358   16361   16364   16367   16370   16373   16376
   16379   16382   16385   16388   16391   16394   16397   16400   16403   16406
   16409   16412   16415   16418   16421   16424   16427   16430   16433   16436
   16439   16442   16445   16448   16451   16454   16457   16460   16463   16466
   16469   16472   16475   16478   16481   16484   16487   16490   16493   16496
   16499   16502   16505   16508   16511   16514   16517   16520   16523   16526
   16529   16532   16535   16538   16541   16544   16547   16550   16553   16556
   16559   16562   16565   16568   16571   16574   16577   16580   16583   16586
   16589   16592   16595   16598   16601   16604   16607   16610   16613   16616
   16619   16622   16625   16628   16631   16634   16637   16640   16643   16646
   16649   16652   16655   16658   16661   16664   16667   16670   16673   16676
   16679   16682   16685   16688   16691   16694   16697   16700   16703   16706
   16709   16712   16715   16718   16721   16724   16727   16730   16733   16736
   16739   16742   16745   16748   16751   16754   16757   16760   16763   16766
   16769   16772   16775   16778   16781   16784   16787   16790   16793   16796
   16799   16802   16805   16808   16811   16814   16817   16820   16823   16826
   16829   16832   16835   16838   16841   16844   16847   16850   16853   16856
   16859   16862   16865   16868   16871   16874   16877   16880   16883   16886
   16889   16892   16895   16898   16901   16904   16907   16910   16913   16916
   16919   16922   16925   16928   16931   16934   16937   16940   16943   16946
   16949   16952   16955   16958   16961   16964   16967   16970   16973   16976
   16979   16982   16985   16988   16991   16994   16997   17000   17003   17006
   17009   17012   17015   17018   17021   17024   17027   17030   17033   17036
   17039   17042   17045   17048   17051   17054   17057   17060   17063   17066
   17069   17072   17075   17078   17081   17084   17087   17090   17093   17096
   17099   17102   17105   17108   17111   17114   17117   17120   17123   17126
   17129   17132   17135   17138   17141   17144   17147   17150   17153   17156
   17159   17162   17165   17168   17171   17174   17177   17180   17183   17186
   17189   17192   17195   17198   17201   17204   17207   17210   17213   17216
   17219   17222   17225   17228   17231   17234   17237   17240   17243   17246
   17249   17252   17255   17258   17261   17264   17267   17270   17273   17276
   17279   17282   17285   17288   17291   17294   17297   17300   17303   17306
   17309   17312   17315   17318   17321   17324   17327   17330   17333   17336
   17339   17342   17345   17348   17351   17354   17357   17360   17363   17366
   17369   17372   17375   17378   17381   17384   17387   17390   17393   17396
   17399   17402   17405   17408   17411   17414   17417   17420   17423   17426
   17429   17432   17435   17438   17441   17444   17447   17450   17453   17456
   17459   17462   17465   17468   17471   17474   17477   17480   17483   17486
   17489   17492   17495   17498   17501   17504   17507   17510   17513   17516
   17519   17522   17525   17528   17531   17534   17537   17540   17543   17546
   17549   17552   17555   17558   17561   17564   17567   17570   17573   17576
   17579   17582   17585   17588   17591   17594   17597   17600   17603   17606
   17609   17612   17615   17618   17621   17624   17627   17630   17633   17636
   17639   17642   17645   17648   17651   17654   17657   17660   17663   17666
   17669   17672   17675   17678   17681   17684   17687   17690   17693   17696
   17699   17702   17705   17708   17711   17714   17717   17720   17723   17726
   17729   17732   17735   17738   17741   17744   17747   17750   17753   17756
   17759   17762   17765   17768   17771   17774   17777   17780   17783   17786
   17789   17792   17795   17798   17801   17804   17807   17810   17813   17816
   17819   17822   17825   17828   17831   17834   17837   17840   17843   17846
   17849   17852   17855   17858   17861   17864   17867   17870   17873   17876
   17879   17882   17885   17888   17891   17894   17897   17900   17903   17906
   17909   17912   17915   17918   17921   17924   17927   17930   17933   17936
   17939   17942   17945   17948   17951   17954   17957   17960   17963   17966
   17969   17972   17975   17978   17981   17984   17987   17990   17993   17996
   17999   18002   18005   18008   18011   18014   18017   18020   18023   18026
   18029   18032   18035   18038   18041   18044   18047   18050   18053   18056
   18059   18062   18065   18068   18071   18074   18077   18080   18083   18086
   18089   18092   18095   18098   18101   18104   18107   18110   18113   18116
   18119   18122   18125   18128   18131   18134   18137   18140   18143   18146
   18149   18152   18155   18158   18161   18164   18167   18170   18173   18176
   18179   18182   18185   18188   18191   18194   18197   18200   18203   18206
   18209   18212   18215   18218   18221   18224   18227   18230   18233   18236
   18239   18242   18245   18248   18251   18254   18257   18260   18263   18266
   18269   18272   18275   18278   18281   18284   18287   18290   18293   18296
   18299   18302   18305   18308   18311   18314   18317   18320   18323   18326
   18329   18332   18335   18338   18341   18344   18347   18350   18353   18356
   18359   18362   18365   18368   18371   18374   18377   18380   18383   18386
   18389   18392   18395   18398   18401   18404   18407   18410   18413   18416
   18419   18422   18425   18428   18431   18434   18437   18440   18443   18446
   18449   18452   18455   18458   18461   18464   18467   18470   18473   18476
   18479   18482   18485   18488   18491   18494   18497   18500   18503   18506
   18509   18512   18515   18518   18521   18524   18527   18530   18533   18536
   18539   18542   18545   18548   18551   18554   18557   18560   18563   18566
   18569   18572   18575   18578   18581   18584   18587   18590   18593   18596
   18599   18602   18605   18608   18611   18614   18617   18620   18623   18626
   18629   18632   18635   18638   18641   18644   18647   18650   18653   18656
   18659   18662   18665   18668   18671   18674   18677   18680   18683   18686
   18689   18692   18695   18698   18701   18704   18707   18710   18713   18716
   18719   18722   18725   18728   18731   18734   18737   18740   18743   18746
   18749   18752   18755   18758   18761   18764   18767   18770   18773   18776
   18779   18782   18785   18788   18791   18794   18797   18800   18803   18806
   18809   18812   18815   18818   18821   18824   18827   18830   18833   18836
   18839   18842   18845   18848   18851   18854   18857   18860   18863   18866
   18869   18872   18875   18878   18881   18884   18887   18890   18893   18896
   18899   18902   18905   18908   18911   18914   18917   18920   18923   18926
   18929   18932   18935   18938   18941   18944   18947   18950   18953   18956
   18959   18962   18965   18968   18971   18974   18977   18980   18983   18986
   18989   18992   18995   18998   19001   19004   19007   19010   19013   19016
   19019   19022   19025   19028   19031   19034   19037   19040   19043   19046
   19049   19052   19055   19058   19061   19064   19067   19070   19073   19076
   19079   19082   19085   19088   19091   19094   19097   19100   19103   19106
   19109   19112   19115   19118   19121   19124   19127   19130   19133   19136
   19139   19142   19145   19148   19151   19154   19157   19160   19163   19166
   19169   19172   19175   19178   19181   19184   19187   19190   19193   19196
   19199   19202   19205   19208   19211   19214   19217   19220   19223   19226
   19229   19232   19235   19238   19241   19244   19247   19250   19253   19256
   19259   19262   19265   19268   19271   19274   19277   19280   19283   19286
   19289   19292   19295   19298   19301   19304   19307   19310   19313   19316
   19319   19322   19325   19328   19331   19334   19337   19340   19343   19346
   19349   19352   19355   19358   19361   19364   19367   19370   19373   19376
   19379   19382   19385   19388   19391   19394   19397   19400   19403   19406
   19409   19412   19415   19418   19421   19424   19427   19430   19433   19436
   19439   19442   19445   19448   19451   19454   19457   19460   19463   19466
   19469   19472   19475   19478   19481   19484   19487   19490   19493   19496
   19499   19502   19505   19508   19511   19514   19517   19520   19523   19526
   19529   19532   19535   19538   19541   19544   19547   19550   19553   19556
   19559   19562   19565   19568   19571   19574   19577   19580   19583   19586
   19589   19592   19595   19598   19601   19604   19607   19610   19613   19616
   19619   19622   19625   19628   19631   19634   19637   19640   19643   19646
   19649   19652   19655   19658   19661   19664   19667   19670   19673   19676
   19679   19682   19685   19688   19691   19694   19697   19700   19703   19706
   19709   19712   19715   19718   19721   19724   19727   19730   19733   19736
   19739   19742   19745   19748   19751   19754   19757   19760   19763   19766
   19769   19772   19775   19778   19781   19784   19787   19790   19793   19796
   19799   19802   19805   19808   19811   19814   19817   19820   19823   19826
   19829   19832   19835   19838   19841   19844   19847   19850   19853   19856
   19859   19862   19865   19868   19871   19874   19877   19880   19883   19886
   19889   19892   19895   19898   19901   19904   19907   19910   19913   19916
   19919   19922   19925   19928   19931   19934   19937   19940   19943   19946
   19949   19952   19955   19958   19961   19964   19967   19970   19973   19976
   19979   19982   19985   19988   19991   19994   19997   20000   20003   20006
   20009   20012   20015   20018   20021   20024   20027   20030   20033   20036
   20039   20042   20045   20048   20051   20054   20057   20060   20063   20066
   20069   20072   20075   20078   20081   20084   20087   20090   20093   20096
   20099   20102   20105   20108   20111   20114   20117   20120   20123   20126
   20129   20132   20135   20138   20141   20144   20147   20150   20153   20156
   20159   20162   20165   20168   20171   20174   20177   20180   20183   20186
   20189   20192   20195   20198   20201   20204   20207   20210   20213   20216
   20219   20222   20225   20228   20231   20234   20237   20240   20243   20246
   20249   20252   20255   20258   20261   20264   20267   20270   20273   20276
   20279   20282   20285   20288   20291   20294   20297   20300   20303   20306
   20309   20312   20315   20318   20321   20324   20327   20330   20333   20336
   20339   20342   20345   20348   20351   20354   20357   20360   20363   20366
   20369   20372   20375   20378   20381   20384   20387   20390   20393   20396
   20399   20402   20405   20408   20411   20414   20417   20420   20423   20426
   20429   20432   20435   20438   20441   20444   20447   20450   20453   20456
   20459   20462   20465   20468   20471   20474   20477   20480   20483   20486
   20489   20492   20495   20498   20501   20504   20507   20510   20513   20516
   20519   20522   20525   20528   20531   20534   20537   20540   20543   20546
   20549   20552   20555   20558   20561   20564   20567   20570   20573   20576
   20579   20582   20585   20588   20591   20594   20597   20600   20603   20606
   20609   20612   20615   20618   20621   20624   20627   20630   20633   20636
   20639   20642   20645   20648   20651   20654   20657   20660   20663   20666
   20669   20672   20675   20678   20681   20684   20687   20690   20693   20696
   20699   20702   20705   20708   20711   20714   20717   20720   20723   20726
   20729   20732   20735   20738   20741   20744   20747   20750   20753   20756
   20759   20762   20765   20768   20771   20774   20777   20780   20783   20786
   20789   20792   20795   20798   20801   20804   20807   20810   20813   20816
   20819   20822   20825   20828   20831   20834   20837   20840   20843   20846
   20849   20852   20855   20858   20861   20864   20867   20870   20873   20876
   20879   20882   20885   20888   20891   20894   20897   20900   20903   20906
   20909   20912   20915   20918   20921   20924   20927   20930   20933   20936
   20939   20942   20945   20948   20951   20954   20957   20960   20963   20966
   20969   20972   20975   20978   20981   20984   20987   20990   20993   20996
   20999   21002   21005   21008   21011   21014   21017   21020   21023   21026
   21029   21032   21035   21038   21041   21044   21047   21050   21053   21056
   21059   21062   21065   21068   21071   21074   21077   21080   21083   21086
   21089   21092   21095   21098   21101   21104   21107   21110   21113   21116
   21119   21122   21125   21128   21131   21134   21137   21140   21143   21146
   21149   21152   21155   21158   21161   21164   21167   21170   21173   21176
   21179   21182   21185   21188   21191   21194   21197   21200   21203   21206
   21209   21212   21215   21218   21221   21224   21227   21230   21233   21236
   21239   21242   21245   21248   21251   21254   21257   21260   21263   21266
   21269   21272   21275   21278   21281   21284   21287   21290   21293   21296
   21299   21302   21305   21308   21311   21314   21317   21320   21323   21326
   21329   21332   21335   21338   21341   21344   21347   21350   21353   21356
   21359   21362   21365   21368   21371   21374   21377   21380   21383   21386
   21389   21392   21395   21398   21401   21404   21407   21410   21413   21416
   21419   21422   21425   21428   21431   21434   21437   21440   21443   21446
   21449   21452   21455   21458   21461   21464   21467   21470   21473   21476
   21479   21482   21485   21488   21491   21494   21497   21500   21503   21506
   21509   21512   21515   21518   21521   21524   21527   21530   21533   21536
   21539   21542   21545   21548   21551   21554   21557   21560   21563   21566
   21569   21572   21575   21578   21581   21584   21587   21590   21593   21596
   21599   21602   21605   21608   21611   21614   21617   21620   21623   21626
   21629   21632   21635   21638   21641   21644   21647   21650   21653   21656
   21659   21662   21665   21668   21671   21674   21677   21680   21683   21686
   21689   21692   21695   21698   21701   21704   21707   21710   21713   21716
   21719   21722   21725   21728   21731   21734   21737   21740   21743   21746
   21749   21752   21755   21758   21761   21764   21767   21770   21773   21776
   21779   21782   21785   21788   21791   21794   21797   21800   21803   21806
   21809   21812   21815   21818   21821   21824   21827   21830   21833
%FLAG BOND_FORCE_CONSTANT                                                       
%FORMAT(5E16.8)                                                                 
  5.70000000E+02  4.90000000E+02  3.40000000E+02  3.17000000E+02  3.40000000E+02
  3.10000000E+02  3.10000000E+02  3.40000000E+02  4.34000000E+02  3.67000000E+02
  3.67000000E+02  3.40000000E+02  3.67000000E+02  3.40000000E+02  3.10000000E+02
  3.40000000E+02  3.10000000E+02  4.34000000E+02  3.37000000E+02  3.40000000E+02
  3.37000000E+02  6.56000000E+02  3.40000000E+02  3.17000000E+02  3.10000000E+02
  3.10000000E+02  3.40000000E+02  3.10000000E+02  3.10000000E+02  3.10000000E+02
  3.67000000E+02  4.69000000E+02  3.17000000E+02  3.10000000E+02  3.17000000E+02
  5.53000000E+02  3.40000000E+02  3.20000000E+02  3.40000000E+02  3.20000000E+02
  4.34000000E+02  4.81000000E+02  3.40000000E+02  3.37000000E+02  3.67000000E+02
  4.34000000E+02  4.27000000E+02  3.67000000E+02  4.77000000E+02  4.88000000E+02
  4.10000000E+02  5.18000000E+02  3.17000000E+02  4.50000000E+02  4.69000000E+02
  6.56000000E+02  5.53000000E+02  5.53000000E+02
%FLAG BOND_EQUIL_VALUE                                                          
%FORMAT(5E16.8)                                                                 
  1.22900000E+00  1.33500000E+00  1.09000000E+00  1.52200000E+00  1.09000000E+00
  1.52600000E+00  1.52600000E+00  1.09000000E+00  1.01000000E+00  1.47100000E+00
  1.47100000E+00  1.09000000E+00  1.47100000E+00  1.09000000E+00  1.52600000E+00
  1.09000000E+00  1.52600000E+00  1.01000000E+00  1.44900000E+00  1.09000000E+00
  1.44900000E+00  1.25000000E+00  1.09000000E+00  1.52200000E+00  1.52600000E+00
  1.52600000E+00  1.09000000E+00  1.52600000E+00  1.52600000E+00  1.52600000E+00
  1.08000000E+00  1.40000000E+00  1.51000000E+00  1.52600000E+00  1.52200000E+00
  9.60000000E-01  1.09000000E+00  1.41000000E+00  1.09000000E+00  1.41000000E+00
  1.01000000E+00  1.34000000E+00  1.09000000E+00  1.46300000E+00  1.08000000E+00
  1.01000000E+00  1.38100000E+00  1.08000000E+00  1.34300000E+00  1.33500000E+00
  1.39400000E+00  1.37100000E+00  1.50400000E+00  1.36400000E+00  1.40900000E+00
  1.25000000E+00  9.57200000E-01  1.51360000E+00
%FLAG ANGLE_FORCE_CONSTANT                                                      
%FORMAT(5E16.8)                                                                 
  8.00000000E+01  5.00000000E+01  5.00000000E+01  5.00000000E+01  8.00000000E+01
  7.00000000E+01  5.00000000E+01  3.50000000E+01  5.00000000E+01  6.30000000E+01
  5.00000000E+01  4.00000000E+01  5.00000000E+01  3.50000000E+01  5.00000000E+01
  4.00000000E+01  5.00000000E+01  5.00000000E+01  3.50000000E+01  5.00000000E+01
  8.00000000E+01  8.00000000E+01  5.00000000E+01  8.00000000E+01  5.00000000E+01
  5.00000000E+01  3.50000000E+01  5.00000000E+01  5.00000000E+01  3.50000000E+01
  5.00000000E+01  8.00000000E+01  4.00000000E+01  6.30000000E+01  5.00000000E+01
  5.00000000E+01  5.00000000E+01  4.00000000E+01  5.00000000E+01  5.00000000E+01
  8.00000000E+01  6.30000000E+01  5.00000000E+01  5.00000000E+01  3.50000000E+01
  5.00000000E+01  5.00000000E+01  8.00000000E+01  8.00000000E+01  3.50000000E+01
  8.00000000E+01  5.00000000E+01  3.50000000E+01  6.30000000E+01  7.00000000E+01
  5.00000000E+01  5.00000000E+01  6.30000000E+01  8.00000000E+01  5.00000000E+01
  5.00000000E+01  4.00000000E+01  5.00000000E+01  5.00000000E+01  6.30000000E+01
  5.00000000E+01  5.00000000E+01  4.00000000E+01  5.00000000E+01  5.00000000E+01
  4.00000000E+01  4.00000000E+01  8.00000000E+01  5.00000000E+01  6.30000000E+01
  5.00000000E+01  7.00000000E+01  6.30000000E+01  5.00000000E+01  6.30000000E+01
  4.00000000E+01  4.00000000E+01  4.00000000E+01  3.50000000E+01  5.00000000E+01
  8.00000000E+01  7.00000000E+01  6.30000000E+01  5.00000000E+01  3.50000000E+01
  5.50000000E+01  5.00000000E+01  5.00000000E+01  5.00000000E+01  5.00000000E+01
  5.00000000E+01  5.50000000E+01  5.00000000E+01  5.00000000E+01  3.50000000E+01
  7.00000000E+01  5.00000000E+01  5.00000000E+01  3.50000000E+01  5.00000000E+01
  5.00000000E+01  5.00000000E+01  8.00000000E+01  5.00000000E+01  5.00000000E+01
  5.00000000E+01  5.00000000E+01  7.00000000E+01  7.00000000E+01  5.00000000E+01
  7.00000000E+01  7.00000000E+01  7.00000000E+01  5.00000000E+01  5.00000000E+01
  7.00000000E+01  7.00000000E+01  6.30000000E+01  7.00000000E+01  5.00000000E+01
  5.00000000E+01  6.30000000E+01  6.30000000E+01  6.30000000E+01  8.00000000E+01
  7.00000000E+01
%FLAG ANGLE_EQUIL_VALUE                                                         
%FORMAT(5E16.8)                                                                 
  2.14501057E+00  2.09439600E+00  2.12755727E+00  1.91113635E+00  2.10137732E+00
  2.03505478E+00  1.91113635E+00  1.91113635E+00  1.91113635E+00  1.93906163E+00
  1.91113635E+00  1.91113635E+00  1.91113635E+00  1.91113635E+00  1.91113635E+00
  1.91113635E+00  1.91113635E+00  1.91113635E+00  1.91113635E+00  1.91113635E+00
  1.94080696E+00  1.94080696E+00  1.91113635E+00  1.94080696E+00  2.12755727E+00
  1.91113635E+00  1.91113635E+00  1.91113635E+00  1.91113635E+00  1.91113635E+00
  1.91113635E+00  1.94080696E+00  1.91113635E+00  1.93906163E+00  1.91113635E+00
  1.91113635E+00  1.91113635E+00  1.91113635E+00  2.06018753E+00  1.91113635E+00
  1.91462701E+00  1.92160833E+00  1.91113635E+00  1.91113635E+00  1.91113635E+00
  2.05948940E+00  1.91113635E+00  1.91462701E+00  1.91462701E+00  1.91113635E+00
  2.19911580E+00  1.91113635E+00  1.91113635E+00  1.93906163E+00  2.04203610E+00
  1.91113635E+00  1.91113635E+00  1.93906163E+00  1.91462701E+00  1.91113635E+00
  1.91113635E+00  1.91113635E+00  1.91113635E+00  1.91113635E+00  1.93906163E+00
  1.91113635E+00  1.91113635E+00  1.91113635E+00  1.91113635E+00  1.91113635E+00
  1.91113635E+00  1.91113635E+00  1.91462701E+00  2.09439600E+00  2.09439600E+00
  1.91113635E+00  2.09439600E+00  1.98967620E+00  1.91113635E+00  1.93906163E+00
  1.91113635E+00  1.91113635E+00  1.91113635E+00  2.09439600E+00  1.91113635E+00
  2.10137732E+00  2.03505478E+00  1.93906163E+00  1.91113635E+00  1.91113635E+00
  1.89368305E+00  1.91113635E+00  1.91113635E+00  1.91113635E+00  1.91113635E+00
  1.91113635E+00  1.89368305E+00  1.91113635E+00  1.91113635E+00  2.09439600E+00
  2.09439600E+00  2.09439600E+00  1.91113635E+00  1.91113635E+00  2.06647072E+00
  2.15024656E+00  1.91113635E+00  1.94080696E+00  2.09439600E+00  2.09439600E+00
  2.09439600E+00  2.09439600E+00  2.09439600E+00  2.09439600E+00  2.09439600E+00
  2.09439600E+00  2.04203610E+00  2.09439600E+00  2.09439600E+00  1.91113635E+00
  2.09439600E+00  2.09439600E+00  1.97396823E+00  2.09439600E+00  1.97222290E+00
  2.09439600E+00  2.09439600E+00  2.09439600E+00  1.93906163E+00  2.19911580E+00
  2.04203610E+00
%FLAG DIHEDRAL_FORCE_CONSTANT                                                   
%FORMAT(5E16.8)                                                                 
  2.00000000E+00  2.50000000E+00  0.00000000E+00  1.80000000E+00  8.00000000E-01
  0.00000000E+00  0.00000000E+00  2.70000000E-01  4.20000000E-01  1.55555556E-01
  2.00000000E-01  2.00000000E-01  4.00000000E-01  1.50000000E-01  1.60000000E-01
  2.00000000E-01  2.50000000E-01  1.80000000E-01  2.00000000E+00  8.00000000E-01
  8.00000000E-02  4.50000000E-01  1.58000000E+00  5.50000000E-01  4.24000000E-01
  4.59000000E-01  5.80000000E-02  1.54000000E-01  7.69000000E-01  0.00000000E+00
  3.10000000E-02  2.15400000E+00  6.47000000E-01  8.90000000E-02  1.62000000E-01
  7.35000000E-01  1.13000000E-01  1.15000000E-01  4.06000000E-01  2.89000000E-01
  1.48000000E-01  1.12000000E-01  2.02000000E-01  7.70000000E-02  1.07000000E-01
  2.24000000E-01  4.47000000E-01  5.30000000E-02  2.30000000E-01  3.37000000E-01
  2.16000000E-01  1.00000000E-03  3.10000000E-01  1.44000000E-01  9.70000000E-02
  3.62500000E+00  5.50000000E-02  4.69000000E-01  1.92000000E-01  1.20000000E-02
  6.90000000E-02  4.80000000E-02  1.20000000E-02  2.90000000E-01  7.00000000E-03
  4.21000000E-01  3.93000000E-01  1.44000000E-01  1.45000000E-01  3.90000000E-01
  6.40000000E-02  1.36700000E+00  2.22000000E-01  6.08000000E-01  5.60000000E-02
  1.00000000E-01  1.84000000E-01  7.80000000E-02  7.06000000E-01  6.20000000E-01
  1.90000000E-01  3.79000000E-01  2.70000000E-02  1.42000000E-01  1.79000000E-01
  9.80000000E-02  2.59000000E-01  7.30000000E-02  1.04600000E+00  3.03000000E-01
  3.30000000E-02  1.07000000E-01  8.28000000E-01  4.85000000E-01  3.01000000E-01
  8.00000000E-03  6.88000000E-01  2.97000000E-01  5.90000000E-02  6.61000000E-01
  2.18000000E-01  4.01000000E-01  1.29000000E-01  1.66666667E-01  2.50000000E-01
  2.11000000E-01  4.44000000E-01  2.67000000E-01  7.00000000E-03  6.66000000E-01
  2.46000000E-01  1.60000000E-01  6.97000000E-01  1.19000000E-01  3.15000000E-01
  1.56000000E-01  6.43000000E-01  7.90000000E-02  2.36000000E-01  4.80000000E-02
  6.00000000E-03  2.51000000E-01  1.30000000E-02  6.74000000E-01  6.00000000E-03
  9.50000000E-02  2.40000000E+00  1.50000000E+00  2.32500000E+00  5.37500000E+00
  1.43000000E-01  2.44000000E-01  2.19000000E-01  2.50000000E-02  5.00000000E+00
  6.90000000E-01  2.04000000E-01  7.40000000E-01  4.70000000E-02  3.06000000E-01
  2.21000000E-01  8.83000000E-01  6.50000000E-02  6.09000000E-01  8.45000000E-01
  8.50000000E-02  4.20000000E-02  1.96000000E-01  8.30000000E-02  4.12000000E-01
  1.38000000E-01  1.05000000E+01  1.10000000E+00  1.00000000E+00
%FLAG DIHEDRAL_PERIODICITY                                                      
%FORMAT(5E16.8)                                                                 
  1.00000000E+00  2.00000000E+00  2.00000000E+00  2.00000000E+00  3.00000000E+00
  4.00000000E+00  1.00000000E+00  2.00000000E+00  3.00000000E+00  3.00000000E+00
  1.00000000E+00  2.00000000E+00  3.00000000E+00  3.00000000E+00  3.00000000E+00
  1.00000000E+00  2.00000000E+00  3.00000000E+00  2.00000000E+00  1.00000000E+00
  3.00000000E+00  1.00000000E+00  2.00000000E+00  3.00000000E+00  1.00000000E+00
  2.00000000E+00  3.00000000E+00  4.00000000E+00  2.00000000E+00  3.00000000E+00
  4.00000000E+00  1.00000000E+00  2.00000000E+00  4.00000000E+00  1.00000000E+00
  2.00000000E+00  3.00000000E+00  4.00000000E+00  1.00000000E+00  2.00000000E+00
  3.00000000E+00  4.00000000E+00  1.00000000E+00  2.00000000E+00  3.00000000E+00
  4.00000000E+00  1.00000000E+00  2.00000000E+00  4.00000000E+00  1.00000000E+00
  2.00000000E+00  4.00000000E+00  1.00000000E+00  2.00000000E+00  4.00000000E+00
  2.00000000E+00  1.00000000E+00  2.00000000E+00  3.00000000E+00  4.00000000E+00
  2.00000000E+00  4.00000000E+00  1.00000000E+00  2.00000000E+00  4.00000000E+00
  1.00000000E+00  2.00000000E+00  3.00000000E+00  4.00000000E+00  2.00000000E+00
  4.00000000E+00  1.00000000E+00  2.00000000E+00  3.00000000E+00  4.00000000E+00
  1.00000000E+00  2.00000000E+00  4.00000000E+00  1.00000000E+00  2.00000000E+00
  4.00000000E+00  1.00000000E+00  2.00000000E+00  3.00000000E+00  4.00000000E+00
  1.00000000E+00  2.00000000E+00  4.00000000E+00  1.00000000E+00  2.00000000E+00
  3.00000000E+00  4.00000000E+00  1.00000000E+00  2.00000000E+00  3.00000000E+00
  4.00000000E+00  1.00000000E+00  2.00000000E+00  4.00000000E+00  1.00000000E+00
  2.00000000E+00  3.00000000E+00  4.00000000E+00  3.00000000E+00  1.00000000E+00
  1.00000000E+00  2.00000000E+00  3.00000000E+00  4.00000000E+00  1.00000000E+00
  2.00000000E+00  4.00000000E+00  1.00000000E+00  2.00000000E+00  3.00000000E+00
  4.00000000E+00  1.00000000E+00  2.00000000E+00  3.00000000E+00  4.00000000E+00
  1.00000000E+00  2.00000000E+00  4.00000000E+00  1.00000000E+00  2.00000000E+00
  4.00000000E+00  2.00000000E+00  2.00000000E+00  2.00000000E+00  2.00000000E+00
  1.00000000E+00  2.00000000E+00  3.00000000E+00  4.00000000E+00  2.00000000E+00
  1.00000000E+00  2.00000000E+00  3.00000000E+00  4.00000000E+00  1.00000000E+00
  2.00000000E+00  2.00000000E+00  4.00000000E+00  1.00000000E+00  2.00000000E+00
  3.00000000E+00  4.00000000E+00  1.00000000E+00  2.00000000E+00  3.00000000E+00
  4.00000000E+00  2.00000000E+00  2.00000000E+00  2.00000000E+00
%FLAG DIHEDRAL_PHASE                                                            
%FORMAT(5E16.8)                                                                 
  0.00000000E+00  3.14159400E+00  0.00000000E+00  0.00000000E+00  0.00000000E+00
  0.00000000E+00  0.00000000E+00  0.00000000E+00  0.00000000E+00  0.00000000E+00
  0.00000000E+00  0.00000000E+00  0.00000000E+00  0.00000000E+00  0.00000000E+00
  3.14159400E+00  3.14159400E+00  0.00000000E+00  0.00000000E+00  0.00000000E+00
  3.14159400E+00  3.14159400E+00  3.14159400E+00  3.14159400E+00  0.00000000E+00
  3.14159400E+00  0.00000000E+00  0.00000000E+00  3.14159400E+00  0.00000000E+00
  3.14159400E+00  3.14159400E+00  3.14159400E+00  0.00000000E+00  0.00000000E+00
  3.14159400E+00  0.00000000E+00  0.00000000E+00  3.14159400E+00  3.14159400E+00
  0.00000000E+00  0.00000000E+00  0.00000000E+00  3.14159400E+00  0.00000000E+00
  0.00000000E+00  0.00000000E+00  0.00000000E+00  0.00000000E+00  0.00000000E+00
  3.14159400E+00  3.14159400E+00  0.00000000E+00  3.14159400E+00  3.14159400E+00
  3.14159400E+00  0.00000000E+00  3.14159400E+00  0.00000000E+00  3.14159400E+00
  3.14159400E+00  3.14159400E+00  3.14159400E+00  3.14159400E+00  3.14159400E+00
  3.14159400E+00  3.14159400E+00  0.00000000E+00  0.00000000E+00  3.14159400E+00
  0.00000000E+00  3.14159400E+00  3.14159400E+00  3.14159400E+00  3.14159400E+00
  3.14159400E+00  3.14159400E+00  0.00000000E+00  0.00000000E+00  3.14159400E+00
  0.00000000E+00  0.00000000E+00  3.14159400E+00  0.00000000E+00  0.00000000E+00
  0.00000000E+00  3.14159400E+00  0.00000000E+00  0.00000000E+00  3.14159400E+00
  0.00000000E+00  0.00000000E+00  3.14159400E+00  3.14159400E+00  3.14159400E+00
  0.00000000E+00  3.14159400E+00  3.14159400E+00  0.00000000E+00  3.14159400E+00
  3.14159400E+00  0.00000000E+00  0.00000000E+00  0.00000000E+00  0.00000000E+00
  0.00000000E+00  0.00000000E+00  0.00000000E+00  0.00000000E+00  0.00000000E+00
  3.14159400E+00  0.00000000E+00  3.14159400E+00  3.14159400E+00  0.00000000E+00
  0.00000000E+00  0.00000000E+00  3.14159400E+00  0.00000000E+00  0.00000000E+00
  3.14159400E+00  0.00000000E+00  0.00000000E+00  0.00000000E+00  0.00000000E+00
  0.00000000E+00  3.14159400E+00  3.14159400E+00  3.14159400E+00  3.14159400E+00
  3.14159400E+00  3.14159400E+00  0.00000000E+00  0.00000000E+00  3.14159400E+00
  0.00000000E+00  0.00000000E+00  0.00000000E+00  3.14159400E+00  3.14159400E+00
  3.14159400E+00  3.14159400E+00  0.00000000E+00  3.14159400E+00  3.14159400E+00
  3.14159400E+00  0.00000000E+00  3.14159400E+00  0.00000000E+00  3.14159400E+00
  0.00000000E+00  3.14159400E+00  3.14159400E+00  3.14159400E+00
%FLAG SCEE_SCALE_FACTOR                                                         
%FORMAT(5E16.8)                                                                 
  1.20000000E+00  1.20000000E+00  1.20000000E+00  1.20000000E+00  1.20000000E+00
  1.20000000E+00  1.20000000E+00  1.20000000E+00  1.20000000E+00  1.20000000E+00
  1.20000000E+00  1.20000000E+00  1.20000000E+00  1.20000000E+00  1.20000000E+00
  1.20000000E+00  1.20000000E+00  1.20000000E+00  1.20000000E+00  1.20000000E+00
  1.20000000E+00  1.20000000E+00  1.20000000E+00  1.20000000E+00  1.20000000E+00
  1.20000000E+00  1.20000000E+00  1.20000000E+00  1.20000000E+00  1.20000000E+00
  1.20000000E+00  1.20000000E+00  1.20000000E+00  1.20000000E+00  1.20000000E+00
  1.20000000E+00  1.20000000E+00  1.20000000E+00  1.20000000E+00  1.20000000E+00
  1.20000000E+00  1.20000000E+00  1.20000000E+00  1.20000000E+00  1.20000000E+00
  1.20000000E+00  1.20000000E+00  1.20000000E+00  1.20000000E+00  1.20000000E+00
  1.20000000E+00  1.20000000E+00  1.20000000E+00  1.20000000E+00  1.20000000E+00
  1.20000000E+00  1.20000000E+00  1.20000000E+00  1.20000000E+00  1.20000000E+00
  1.20000000E+00  1.20000000E+00  1.20000000E+00  1.20000000E+00  1.20000000E+00
  1.20000000E+00  1.20000000E+00  1.20000000E+00  1.20000000E+00  1.20000000E+00
  1.20000000E+00  1.20000000E+00  1.20000000E+00  1.20000000E+00  1.20000000E+00
  1.20000000E+00  1.20000000E+00  1.20000000E+00  1.20000000E+00  1.20000000E+00
  1.20000000E+00  1.20000000E+00  1.20000000E+00  1.20000000E+00  1.20000000E+00
  1.20000000E+00  1.20000000E+00  1.20000000E+00  1.20000000E+00  1.20000000E+00
  1.20000000E+00  1.20000000E+00  1.20000000E+00  1.20000000E+00  1.20000000E+00
  1.20000000E+00  1.20000000E+00  1.20000000E+00  1.20000000E+00  1.20000000E+00
  1.20000000E+00  1.20000000E+00  1.20000000E+00  1.20000000E+00  1.20000000E+00
  1.20000000E+00  1.20000000E+00  1.20000000E+00  1.20000000E+00  1.20000000E+00
  1.20000000E+00  1.20000000E+00  1.20000000E+00  1.20000000E+00  1.20000000E+00
  1.20000000E+00  1.20000000E+00  1.20000000E+00  1.20000000E+00  1.20000000E+00
  1.20000000E+00  1.20000000E+00  1.20000000E+00  1.20000000E+00  1.20000000E+00
  1.20000000E+00  1.20000000E+00  1.20000000E+00  1.20000000E+00  1.20000000E+00
  1.20000000E+00  1.20000000E+00  1.20000000E+00  1.20000000E+00  1.20000000E+00
  1.20000000E+00  1.20000000E+00  1.20000000E+00  1.20000000E+00  1.20000000E+00
  1.20000000E+00  1.20000000E+00  1.20000000E+00  1.20000000E+00  1.20000000E+00
  1.20000000E+00  1.20000000E+00  1.20000000E+00  1.20000000E+00  1.20000000E+00
  1.20000000E+00  0.00000000E+00  0.00000000E+00  0.00000000E+00
%FLAG SCNB_SCALE_FACTOR                                                         
%FORMAT(5E16.8)                                                                 
  2.00000000E+00  2.00000000E+00  2.00000000E+00  2.00000000E+00  2.00000000E+00
  2.00000000E+00  2.00000000E+00  2.00000000E+00  2.00000000E+00  2.00000000E+00
  2.00000000E+00  2.00000000E+00  2.00000000E+00  2.00000000E+00  2.00000000E+00
  2.00000000E+00  2.00000000E+00  2.00000000E+00  2.00000000E+00  2.00000000E+00
  2.00000000E+00  2.00000000E+00  2.00000000E+00  2.00000000E+00  2.00000000E+00
  2.00000000E+00  2.00000000E+00  2.00000000E+00  2.00000000E+00  2.00000000E+00
  2.00000000E+00  2.00000000E+00  2.00000000E+00  2.00000000E+00  2.00000000E+00
  2.00000000E+00  2.00000000E+00  2.00000000E+00  2.00000000E+00  2.00000000E+00
  2.00000000E+00  2.00000000E+00  2.00000000E+00  2.00000000E+00  2.00000000E+00
  2.00000000E+00  2.00000000E+00  2.00000000E+00  2.00000000E+00  2.00000000E+00
  2.00000000E+00  2.00000000E+00  2.00000000E+00  2.00000000E+00  2.00000000E+00
  2.00000000E+00  2.00000000E+00  2.00000000E+00  2.00000000E+00  2.00000000E+00
  2.00000000E+00  2.00000000E+00  2.00000000E+00  2.00000000E+00  2.00000000E+00
  2.00000000E+00  2.00000000E+00  2.00000000E+00  2.00000000E+00  2.00000000E+00
  2.00000000E+00  2.00000000E+00  2.00000000E+00  2.00000000E+00  2.00000000E+00
  2.00000000E+00  2.00000000E+00  2.00000000E+00  2.00000000E+00  2.00000000E+00
  2.00000000E+00  2.00000000E+00  2.00000000E+00  2.00000000E+00  2.00000000E+00
  2.00000000E+00  2.00000000E+00  2.00000000E+00  2.00000000E+00  2.00000000E+00
  2.00000000E+00  2.00000000E+00  2.00000000E+00  2.00000000E+00  2.00000000E+00
  2.00000000E+00  2.00000000E+00  2.00000000E+00  2.00000000E+00  2.00000000E+00
  2.00000000E+00  2.00000000E+00  2.00000000E+00  2.00000000E+00  2.00000000E+00
  2.00000000E+00  2.00000000E+00  2.00000000E+00  2.00000000E+00  2.00000000E+00
  2.00000000E+00  2.00000000E+00  2.00000000E+00  2.00000000E+00  2.00000000E+00
  2.00000000E+00  2.00000000E+00  2.00000000E+00  2.00000000E+00  2.00000000E+00
  2.00000000E+00  2.00000000E+00  2.00000000E+00  2.00000000E+00  2.00000000E+00
  2.00000000E+00  2.00000000E+00  2.00000000E+00  2.00000000E+00  2.00000000E+00
  2.00000000E+00  2.00000000E+00  2.00000000E+00  2.00000000E+00  2.00000000E+00
  2.00000000E+00  2.00000000E+00  2.00000000E+00  2.00000000E+00  2.00000000E+00
  2.00000000E+00  2.00000000E+00  2.00000000E+00  2.00000000E+00  2.00000000E+00
  2.00000000E+00  2.00000000E+00  2.00000000E+00  2.00000000E+00  2.00000000E+00
  2.00000000E+00  0.00000000E+00  0.00000000E+00  0.00000000E+00
%FLAG SOLTY                                                                     
%FORMAT(5E16.8)                                                                 
  0.00000000E+00  0.00000000E+00  0.00000000E+00  0.00000000E+00  0.00000000E+00
  0.00000000E+00  0.00000000E+00  0.00000000E+00  0.00000000E+00  0.00000000E+00
  0.00000000E+00  0.00000000E+00  0.00000000E+00  0.00000000E+00  0.00000000E+00
  0.00000000E+00  0.00000000E+00  0.00000000E+00  0.00000000E+00  0.00000000E+00
  0.00000000E+00  0.00000000E+00  0.00000000E+00  0.00000000E+00  0.00000000E+00
  0.00000000E+00  0.00000000E+00  0.00000000E+00  0.00000000E+00  0.00000000E+00
  0.00000000E+00
%FLAG LENNARD_JONES_ACOEF                                                       
%FORMAT(5E16.8)                                                                 
  9.44293233E+05  2.12601181E+03  1.39982777E-01  9.95480466E+05  2.56678134E+03
  1.04308023E+06  2.01791425E+04  9.14716912E+00  2.27401052E+04  2.01823541E+02
  8.96776989E+04  1.07193646E+02  9.71708117E+04  1.41077189E+03  7.51607703E+03
  8.82619071E+05  2.27577561E+03  9.24822270E+05  2.01619733E+04  8.61541883E+04
  8.19971662E+05  6.06829342E+05  1.02595236E+03  6.47841731E+05  1.12780457E+04
  5.44261042E+04  5.74393458E+05  3.79876399E+05  6.20665997E+04  5.94667300E+01
  6.78771368E+04  8.79040886E+02  4.98586848E+03  6.01816484E+04  3.69471530E+04
  3.25969625E+03  7.91627154E+04  8.90987508E+01  8.59947003E+04  1.21014911E+03
  6.55825601E+03  7.62451550E+04  4.77908183E+04  4.33325458E+03  5.71629601E+03
  7.44975864E+05  1.40467023E+03  7.91544157E+05  1.45985502E+04  6.82786631E+04
  7.01803794E+05  4.71003287E+05  4.66922514E+04  6.00750218E+04  5.81803229E+05
  0.00000000E+00  0.00000000E+00  0.00000000E+00  0.00000000E+00  0.00000000E+00
  0.00000000E+00  0.00000000E+00  0.00000000E+00  0.00000000E+00  0.00000000E+00
  0.00000000E+00  5.46147253E+04  4.90239937E+01  5.98885646E+04  7.50063100E+02
  4.33325458E+03  5.30987710E+04  3.23283631E+04  2.82099197E+03  3.76169105E+03
  4.09427581E+04  0.00000000E+00  2.43828624E+03  6.58473870E+04  6.63368273E+01
  7.18621074E+04  9.55000044E+02  5.34045360E+03  6.37148278E+04  3.93690817E+04
  3.50301067E+03  4.64559155E+03  4.96707306E+04  0.00000000E+00  3.03448006E+03
  3.76169105E+03  1.36919347E+05  1.25820601E+02  1.49995867E+05  1.90132449E+03
  1.09119307E+04  1.32990267E+05  8.12116828E+04  7.11465296E+03  9.47658423E+03
  1.02772745E+05  0.00000000E+00  6.15221292E+03  7.65043029E+03  1.55205818E+04
  3.44482863E+06  1.95780471E+04  3.47876374E+06  1.16959488E+05  3.96588227E+05
  3.08436311E+06  2.41912766E+06  2.92681455E+05  3.56308844E+05  2.87212414E+06
  0.00000000E+00  2.62385547E+05  3.06060157E+05  6.53416059E+05  9.24719470E+06
  7.42364908E+05  1.52094041E+03  7.85890042E+05  1.51483906E+04  6.91773368E+04
  6.96790708E+05  4.72934643E+05  4.75728872E+04  6.09592309E+04  5.82511344E+05
  0.00000000E+00  4.17832254E+04  5.05435913E+04  1.04820861E+05  2.78932950E+06
  5.81935564E+05  0.00000000E+00  0.00000000E+00  0.00000000E+00  0.00000000E+00
  0.00000000E+00  0.00000000E+00  0.00000000E+00  0.00000000E+00  0.00000000E+00
  0.00000000E+00  0.00000000E+00  0.00000000E+00  0.00000000E+00  0.00000000E+00
  0.00000000E+00  0.00000000E+00  0.00000000E+00
%FLAG LENNARD_JONES_BCOEF                                                       
%FORMAT(5E16.8)                                                                 
  8.01323529E+02  2.09604198E+01  9.37598976E-02  7.36907417E+02  2.06278363E+01
  6.75612247E+02  6.45756063E+01  7.57919667E-01  6.13981767E+01  3.56012899E+00
  1.36131731E+02  2.59456373E+00  1.26919150E+02  9.41257003E+00  2.17257828E+01
  6.53361429E+02  1.82891803E+01  5.99015525E+02  5.44372326E+01  1.12529845E+02
  5.31102864E+02  6.77220874E+02  1.53505284E+01  6.26720080E+02  5.08951803E+01
  1.11805549E+02  5.55666448E+02  5.64885984E+02  1.13252061E+02  1.93248820E+00
  1.06076943E+02  7.42992380E+00  1.76949863E+01  9.40505980E+01  9.21192136E+01
  1.43076527E+01  1.26451907E+02  2.33864085E+00  1.18043746E+02  8.61880722E+00
  2.00642027E+01  1.04660679E+02  1.03580945E+02  1.63092814E+01  1.85196588E+01
  7.50714425E+02  1.79702257E+01  6.93079947E+02  5.79323581E+01  1.25287818E+02
  6.14502845E+02  6.29300710E+02  1.03606917E+02  1.16187983E+02  6.99746810E+02
  0.00000000E+00  0.00000000E+00  0.00000000E+00  0.00000000E+00  0.00000000E+00
  0.00000000E+00  0.00000000E+00  0.00000000E+00  0.00000000E+00  0.00000000E+00
  0.00000000E+00  1.05031585E+02  1.73473071E+00  9.85097219E+01  6.78541827E+00
  1.63092814E+01  8.73413012E+01  8.51921330E+01  1.31591746E+01  1.50233639E+01
  9.59185913E+01  0.00000000E+00  1.20953369E+01  1.15327881E+02  2.01792524E+00
  1.07908863E+02  7.65648470E+00  1.81057616E+01  9.56748258E+01  9.40124296E+01
  1.46638650E+01  1.66953734E+01  1.05648788E+02  0.00000000E+00  1.34932874E+01
  1.50233639E+01  2.58405233E+02  4.31824675E+00  2.42242668E+02  1.67864823E+01
  4.02144725E+01  2.14778698E+02  2.09807371E+02  3.24719551E+01  3.70514656E+01
  2.36133213E+02  0.00000000E+00  2.98534933E+01  3.32906603E+01  7.36779156E+01
  1.03528777E+03  4.30253727E+01  9.31819600E+02  1.05161721E+02  1.93646595E+02
  8.26175679E+02  9.14638042E+02  1.66355651E+02  1.81468462E+02  9.97075582E+02
  0.00000000E+00  1.55724811E+02  1.68186548E+02  3.81844565E+02  1.14737423E+03
  6.90894667E+02  1.72393904E+01  6.36687196E+02  5.44062826E+01  1.16264660E+02
  5.64503554E+02  5.81361517E+02  9.64152120E+01  1.07902982E+02  6.45512297E+02
  0.00000000E+00  8.93335697E+01  9.82532117E+01  2.19857570E+02  9.05890802E+02
  5.94825035E+02  0.00000000E+00  0.00000000E+00  0.00000000E+00  0.00000000E+00
  0.00000000E+00  0.00000000E+00  0.00000000E+00  0.00000000E+00  0.00000000E+00
  0.00000000E+00  0.00000000E+00  0.00000000E+00  0.00000000E+00  0.00000000E+00
  0.00000000E+00  0.00000000E+00  0.00000000E+00
%FLAG BONDS_INC_HYDROGEN                                                        
%FORMAT(10I8)                                                                   
      36      39       3      27      30       5      27      33       5      18
      21       5      18      24       5       9      12       8       9      15
       8       0       3       9       0       6       9      96      99       9
      96     102       9      96     105       9      87      90      12      87
      93      12      78      81      14      78      84      14      69      72
      14      69      75      14      60      63      14      60      66      14
      54      57      16      48      51      18     144     147      16     135
     138       5     135     141       5     126     129       5     126     132
       5     117     120      20     117     123      20     162     165      16
     162     168      16     156     159      18     189     192      23     189
     195      23     183     186      16     177     180      18     252     255
       5     252     258       5     252     261       5     243     246      23
     243     249      23     231     234       5     231     237       5     231
     240       5     225     228      27     219     222      16     213     216
      18     318     321      31     312     315      31     306     309      31
     300     303      31     294     297      31     282     285       5     282
     288       5     276     279      16     270     273      18     351     354
      23     351     357      23     342     345      23     342     348      23
     336     339      16     330     333      18     405     408       5     405
     411       5     405     414       5     393     396       5     393     399
       5     393     402       5     387     390      27     381     384      16
     375     378      18     444     447      23     444     450      23     435
     438      23     435     441      23     429     432      16     423     426
      18     507     510       5     507     513       5     507     516       5
     495     498       5     495     501       5     495     504       5     489
     492      27     480     483      23     480     486      23     474     477
      16     468     471      18     537     540       5     537     543       5
     537     546       5     531     534      16     525     528      18     603
     606       9     603     609       9     603     612       9     594     597
      12     594     600      12     585     588      14     585     591      14
     576     579      14     576     582      14     567     570      14     567
     573      14     561     564      16     555     558      18     648     651
      18     648     654      18     633     636      23     633     639      23
     627     630      16     621     624      18     675     678      23     675
     681      23     669     672      16     663     666      18     726     729
      18     726     732      18     711     714      23     711     717      23
     705     708      16     699     702      18     762     765      36     753
     756      37     753     759      37     747     750      16     741     744
      18     813     816       5     813     819       5     813     822       5
     801     804       5     801     807       5     801     810       5     795
     798      27     786     789      23     786     792      23     780     783
      16     774     777      18     837     840      16     837     843      16
     831     834      18     891     894       5     891     897       5     891
     900       5     882     885      23     882     888      23     870     873
       5     870     876       5     870     879       5     864     867      27
     858     861      16     852     855      18     930     933      36     921
     924      37     921     927      37     915     918      16     909     912
      18     972     975       5     972     978       5     972     981       5
     960     963       5     960     966       5     960     969       5     954
     957      27     948     951      16     942     945      18    1020    1023
      36    1008    1011       5    1008    1014       5    1008    1017       5
    1002    1005      39     996     999      16     990     993      18    1038
    1041      16    1038    1044      16    1032    1035      18    1059    1062
      16    1059    1065      16    1053    1056      18    1104    1107       5
    1104    1110       5    1104    1113       5    1092    1095       5    1092
    1098       5    1092    1101       5    1086    1089      27    1080    1083
      16    1074    1077      18    1149    1152      18    1149    1155      18
    1134    1137      23    1134    1140      23    1128    1131      16    1122
    1125      18    1194    1197      36    1182    1185       5    1182    1188
       5    1182    1191       5    1176    1179      39    1170    1173      16
    1164    1167      18    1227    1230      36    1218    1221      37    1218
    1224      37    1212    1215      16    1206    1209      18    1269    1272
       5    1269    1275       5    1269    1278       5    1257    1260       5
    1257    1263       5    1257    1266       5    1251    1254      27    1245
    1248      16    1239    1242      18    1344    1347      41    1344    1350
      41    1335    1338      41    1335    1341      41    1326    1329      41
    1317    1320      43    1317    1323      43    1308    1311      14    1308
    1314      14    1299    1302      14    1299    1305      14    1293    1296
      16    1287    1290      18    1398    1401      45    1392    1395      46
    1386    1389      48    1371    1374       5    1371    1377       5    1365
    1368      16    1359    1362      18    1416    1419      16    1416    1422
      16    1410    1413      18    1437    1440      16    1437    1443      16
    1431    1434      18    1491    1494       5    1491    1497       5    1491
    1500       5    1482    1485      23    1482    1488      23    1470    1473
       5    1470    1476       5    1470    1479       5    1464    1467      27
    1458    1461      16    1452    1455      18    1560    1563      31    1554
    1557      31    1548    1551      36    1539    1542      31    1533    1536
      31    1521    1524       5    1521    1527       5    1515    1518      16
    1509    1512      18    1602    1605       5    1602    1608       5    1602
    1611       5    1590    1593       5    1590    1596       5    1590    1599
       5    1584    1587      27    1578    1581      16    1572    1575      18
    1668    1671       9    1668    1674       9    1668    1677       9    1659
    1662      12    1659    1665      12    1650    1653      14    1650    1656
      14    1641    1644      14    1641    1647      14    1632    1635      14
    1632    1638      14    1626    1629      16    1620    1623      18    1698
    1701       5    1698    1704       5    1698    1707       5    1692    1695
      16    1686    1689      18    1746    1749       5    1746    1752       5
    1746    1755       5    1734    1737       5    1734    1740       5    1734
    1743       5    1728    1731      27    1722    1725      16    1716    1719
      18    1803    1806       5    1803    1809       5    1803    1812       5
    1794    1797      23    1794    1800      23    1782    1785       5    1782
    1788       5    1782    1791       5    1776    1779      27    1770    1773
      16    1764    1767      18    1851    1854      16    1842    1845       5
    1842    1848       5    1833    1836       5    1833    1839       5    1824
    1827      20    1824    1830      20    1899    1902      18    1899    1905
      18    1884    1887      23    1884    1890      23    1875    1878      23
    1875    1881      23    1869    1872      16    1863    1866      18    1920
    1923      16    1920    1926      16    1914    1917      18    1947    1950
       5    1947    1953       5    1947    1956       5    1941    1944      16
    1935    1938      18    1977    1980       5    1977    1983       5    1977
    1986       5    1971    1974      16    1965    1968      18    2016    2019
      23    2016    2022      23    2007    2010      23    2007    2013      23
    2001    2004      16    1995    1998      18    2061    2064      36    2052
    2055      37    2052    2058      37    2046    2049      16    2040    2043
      18    2085    2088      23    2085    2091      23    2079    2082      16
    2073    2076      18    2115    2118      16    2115    2121      16    2109
    2112      18    2187    2190      41    2187    2193      41    2178    2181
      41    2178    2184      41    2169    2172      41    2160    2163      43
    2160    2166      43    2151    2154      14    2151    2157      14    2142
    2145      14    2142    2148      14    2136    2139      16    2130    2133
      18    2241    2244       5    2241    2247       5    2241    2250       5
    2232    2235      23    2232    2238      23    2220    2223       5    2220
    2226       5    2220    2229       5    2214    2217      27    2208    2211
      16    2202    2205      18    2298    2301      45    2292    2295      46
    2286    2289      48    2271    2274       5    2271    2277       5    2265
    2268      16    2259    2262      18    2358    2361       9    2358    2364
       9    2358    2367       9    2349    2352      12    2349    2355      12
    2340    2343      14    2340    2346      14    2331    2334      14    2331
    2337      14    2322    2325      14    2322    2328      14    2316    2319
      16    2310    2313      18    2382    2385      16    2382    2388      16
    2376    2379      18    2409    2412      23    2409    2415      23    2403
    2406      16    2397    2400      18    2490    2493      41    2490    2496
      41    2481    2484      41    2481    2487      41    2472    2475      41
    2463    2466      43    2463    2469      43    2454    2457      14    2454
    2460      14    2445    2448      14    2445    2451      14    2439    2442
      16    2433    2436      18    2535    2538       5    2535    2541       5
    2535    2544       5    2523    2526       5    2523    2529       5    2523
    2532       5    2517    2520      27    2511    2514      16    2505    2508
      18    2592    2595       5    2592    2598       5    2592    2601       5
    2580    2583       5    2580    2586       5    2580    2589       5    2574
    2577      27    2565    2568      23    2565    2571      23    2559    2562
      16    2553    2556      18    2622    2625       5    2622    2628       5
    2622    2631       5    2616    2619      16    2610    2613      18    2670
    2673       5    2670    2676       5    2670    2679       5    2658    2661
       5    2658    2664       5    2658    2667       5    2652    2655      27
    2646    2649      16    2640    2643      18    2715    2718      18    2715
    2721      18    2700    2703      23    2700    2706      23    2694    2697
      16    2688    2691      18    2736    2739      16    2736    2742      16
    2730    2733      18    2781    2784       5    2781    2787       5    2781
    2790       5    2769    2772       5    2769    2775       5    2769    2778
       5    2763    2766      27    2757    2760      16    2751    2754      18
    2820    2823      36    2811    2814      37    2811    2817      37    2805
    2808      16    2799    2802      18    2871    2874       5    2871    2877
       5    2871    2880       5    2859    2862       5    2859    2865       5
    2859    2868       5    2853    2856      27    2844    2847      23    2844
    2850      23    2838    2841      16    2832    2835      18    2910    2913
      23    2910    2916      23    2901    2904      23    2901    2907      23
    2895    2898      16    2889    2892      18    2940    2943      16    2940
    2946      16    2934    2937      18    2967    2970       5    2967    2973
       5    2967    2976       5    2961    2964      16    2955    2958      18
    3015    3018      36    3003    3006       5    3003    3009       5    3003
    3012       5    2997    3000      39    2991    2994      16    2985    2988
      18    3066    3069      45    3060    3063      46    3054    3057      48
    3039    3042       5    3039    3045       5    3033    3036      16    3027
    3030      18    3126    3129       9    3126    3132       9    3126    3135
       9    3117    3120      12    3117    3123      12    3108    3111      14
    3108    3114      14    3099    3102      14    3099    3105      14    3090
    3093      14    3090    3096      14    3084    3087      16    3078    3081
      18    3180    3183      18    3180    3186      18    3165    3168      23
    3165    3171      23    3156    3159      23    3156    3162      23    3150
    3153      16    3144    3147      18    3207    3210       5    3207    3213
       5    3207    3216       5    3201    3204      16    3195    3198      18
    3255    3258       5    3255    3261       5    3255    3264       5    3243
    3246       5    3243    3249       5    3243    3252       5    3237    3240
      27    3231    3234      16    3225    3228      18    3294    3297      23
    3294    3300      23    3285    3288      23    3285    3291      23    3279
    3282      16    3273    3276      18    3348    3351      36    3336    3339
       5    3336    3342       5    3336    3345       5    3330    3333      39
    3324    3327      16    3318    3321      18    3399    3402       5    3399
    3405       5    3399    3408       5    3387    3390       5    3387    3393
       5    3387    3396       5    3381    3384      27    3372    3375      23
    3372    3378      23    3366    3369      16    3360    3363      18    3474
    3477      41    3474    3480      41    3465    3468      41    3465    3471
      41    3456    3459      41    3447    3450      43    3447    3453      43
    3438    3441      14    3438    3444      14    3429    3432      14    3429
    3435      14    3423    3426      16    3417    3420      18    3516    3519
      18    3516    3522      18    3501    3504      23    3501    3507      23
    3495    3498      16    3489    3492      18    3561    3564      36    3549
    3552       5    3549    3555       5    3549    3558       5    3543    3546
      39    3537    3540      16    3531    3534      18    3579    3582      16
    3579    3585      16    3573    3576      18    3630    3633      18    3630
    3636      18    3615    3618      23    3615    3621      23    3606    3609
      23    3606    3612      23    3600    3603      16    3594    3597      18
    3675    3678       5    3675    3681       5    3675    3684       5    3663
    3666       5    3663    3669       5    3663    3672       5    3657    3660
      27    3651    3654      16    3645    3648      18    3723    3726       5
    3723    3729       5    3723    3732       5    3711    3714       5    3711
    3717       5    3711    3720       5    3705    3708      27    3699    3702
      16    3693    3696      18    3780    3783      45    3774    3777      46
    3768    3771      48    3753    3756       5    3753    3759       5    3747
    3750      16    3741    3744      18    3831    3834       5    3831    3837
       5    3831    3840       5    3819    3822       5    3819    3825       5
    3819    3828       5    3813    3816      27    3804    3807      23    3804
    3810      23    3798    3801      16    3792    3795      18    3888    3891
       5    3888    3894       5    3888    3897       5    3876    3879       5
    3876    3882       5    3876    3885       5    3870    3873      27    3861
    3864      23    3861    3867      23    3855    3858      16    3849    3852
      18    3945    3948       5    3945    3951       5    3945    3954       5
    3933    3936       5    3933    3939       5    3933    3942       5    3927
    3930      27    3918    3921      23    3918    3924      23    3912    3915
      16    3906    3909      18    3984    3987      23    3984    3990      23
    3975    3978      23    3975    3981      23    3969    3972      16    3963
    3966      18    4056    4059       9    4056    4062       9    4056    4065
       9    4047    4050      12    4047    4053      12    4038    4041      14
    4038    4044      14    4029    4032      14    4029    4035      14    4020
    4023      14    4020    4026      14    4014    4017      16    4008    4011
      18    4080    4083      16    4080    4086      16    4074    4077      18
    4131    4134      18    4131    4137      18    4116    4119      23    4116
    4122      23    4107    4110      23    4107    4113      23    4101    4104
      16    4095    4098      18    4167    4170      36    4158    4161      37
    4158    4164      37    4152    4155      16    4146    4149      18    4209
    4212      16    4200    4203       5    4200    4206       5    4191    4194
       5    4191    4197       5    4182    4185      20    4182    4188      20
    4251    4254      36    4239    4242       5    4239    4245       5    4239
    4248       5    4233    4236      39    4227    4230      16    4221    4224
      18    4353    4350      57    4356    4350      57    4356    4353      58
    4362    4359      57    4365    4359      57    4365    4362      58    4371
    4368      57    4374    4368      57    4374    4371      58    4380    4377
      57    4383    4377      57    4383    4380      58    4389    4386      57
    4392    4386      57    4392    4389      58    4398    4395      57    4401
    4395      57    4401    4398      58    4407    4404      57    4410    4404
      57    4410    4407      58    4416    4413      57    4419    4413      57
    4419    4416      58    4425    4422      57    4428    4422      57    4428
    4425      58    4434    4431      57    4437    4431      57    4437    4434
      58    4443    4440      57    4446    4440      57    4446    4443      58
    4452    4449      57    4455    4449      57    4455    4452      58    4461
    4458      57    4464    4458      57    4464    4461      58    4470    4467
      57    4473    4467      57    4473    4470      58    4479    4476      57
    4482    4476      57    4482    4479      58    4488    4485      57    4491
    4485      57    4491    4488      58    4497    4494      57    4500    4494
      57    4500    4497      58    4506    4503      57    4509    4503      57
    4509    4506      58    4515    4512      57    4518    4512      57    4518
    4515      58    4524    4521      57    4527    4521      57    4527    4524
      58    4533    4530      57    4536    4530      57    4536    4533      58
    4542    4539      57    4545    4539      57    4545    4542      58    4551
    4548      57    4554    4548      57    4554    4551      58    4560    4557
      57    4563    4557      57    4563    4560      58    4569    4566      57
    4572    4566      57    4572    4569      58    4578    4575      57    4581
    4575      57    4581    4578      58    4587    4584      57    4590    4584
      57    4590    4587      58    4596    4593      57    4599    4593      57
    4599    4596      58    4605    4602      57    4608    4602      57    4608
    4605      58    4614    4611      57    4617    4611      57    4617    4614
      58    4623    4620      57    4626    4620      57    4626    4623      58
    4632    4629      57    4635    4629      57    4635    4632      58    4641
    4638      57    4644    4638      57    4644    4641      58    4650    4647
      57    4653    4647      57    4653    4650      58    4659    4656      57
    4662    4656      57    4662    4659      58    4668    4665      57    4671
    4665      57    4671    4668      58    4677    4674      57    4680    4674
      57    4680    4677      58    4686    4683      57    4689    4683      57
    4689    4686      58    4695    4692      57    4698    4692      57    4698
    4695      58    4704    4701      57    4707    4701      57    4707    4704
      58    4713    4710      57    4716    4710      57    4716    4713      58
    4722    4719      57    4725    4719      57    4725    4722      58    4731
    4728      57    4734    4728      57    4734    4731      58    4740    4737
      57    4743    4737      57    4743    4740      58    4749    4746      57
    4752    4746      57    4752    4749      58    4758    4755      57    4761
    4755      57    4761    4758      58    4767    4764      57    4770    4764
      57    4770    4767      58    4776    4773      57    4779    4773      57
    4779    4776      58    4785    4782      57    4788    4782      57    4788
    4785      58    4794    4791      57    4797    4791      57    4797    4794
      58    4803    4800      57    4806    4800      57    4806    4803      58
    4812    4809      57    4815    4809      57    4815    4812      58    4821
    4818      57    4824    4818      57    4824    4821      58    4830    4827
      57    4833    4827      57    4833    4830      58    4839    4836      57
    4842    4836      57    4842    4839      58    4848    4845      57    4851
    4845      57    4851    4848      58    4857    4854      57    4860    4854
      57    4860    4857      58    4866    4863      57    4869    4863      57
    4869    4866      58    4875    4872      57    4878    4872      57    4878
    4875      58    4884    4881      57    4887    4881      57    4887    4884
      58    4893    4890      57    4896    4890      57    4896    4893      58
    4902    4899      57    4905    4899      57    4905    4902      58    4911
    4908      57    4914    4908      57    4914    4911      58    4920    4917
      57    4923    4917      57    4923    4920      58    4929    4926      57
    4932    4926      57    4932    4929      58    4938    4935      57    4941
    4935      57    4941    4938      58    4947    4944      57    4950    4944
      57    4950    4947      58    4956    4953      57    4959    4953      57
    4959    4956      58    4965    4962      57    4968    4962      57    4968
    4965      58    4974    4971      57    4977    4971      57    4977    4974
      58    4983    4980      57    4986    4980      57    4986    4983      58
    4992    4989      57    4995    4989      57    4995    4992      58    5001
    4998      57    5004    4998      57    5004    5001      58    5010    5007
      57    5013    5007      57    5013    5010      58    5019    5016      57
    5022    5016      57    5022    5019      58    5028    5025      57    5031
    5025      57    5031    5028      58    5037    5034      57    5040    5034
      57    5040    5037      58    5046    5043      57    5049    5043      57
    5049    5046      58    5055    5052      57    5058    5052      57    5058
    5055      58    5064    5061      57    5067    5061      57    5067    5064
      58    5073    5070      57    5076    5070      57    5076    5073      58
    5082    5079      57    5085    5079      57    5085    5082      58    5091
    5088      57    5094    5088      57    5094    5091      58    5100    5097
      57    5103    5097      57    5103    5100      58    5109    5106      57
    5112    5106      57    5112    5109      58    5118    5115      57    5121
    5115      57    5121    5118      58    5127    5124      57    5130    5124
      57    5130    5127      58    5136    5133      57    5139    5133      57
    5139    5136      58    5145    5142      57    5148    5142      57    5148
    5145      58    5154    5151      57    5157    5151      57    5157    5154
      58    5163    5160      57    5166    5160      57    5166    5163      58
    5172    5169      57    5175    5169      57    5175    5172      58    5181
    5178      57    5184    5178      57    5184    5181      58    5190    5187
      57    5193    5187      57    5193    5190      58    5199    5196      57
    5202    5196      57    5202    5199      58    5208    5205      57    5211
    5205      57    5211    5208      58    5217    5214      57    5220    5214
      57    5220    5217      58    5226    5223      57    5229    5223      57
    5229    5226      58    5235    5232      57    5238    5232      57    5238
    5235      58    5244    5241      57    5247    5241      57    5247    5244
      58    5253    5250      57    5256    5250      57    5256    5253      58
    5262    5259      57    5265    5259      57    5265    5262      58    5271
    5268      57    5274    5268      57    5274    5271      58    5280    5277
      57    5283    5277      57    5283    5280      58    5289    5286      57
    5292    5286      57    5292    5289      58    5298    5295      57    5301
    5295      57    5301    5298      58    5307    5304      57    5310    5304
      57    5310    5307      58    5316    5313      57    5319    5313      57
    5319    5316      58    5325    5322      57    5328    5322      57    5328
    5325      58    5334    5331      57    5337    5331      57    5337    5334
      58    5343    5340      57    5346    5340      57    5346    5343      58
    5352    5349      57    5355    5349      57    5355    5352      58    5361
    5358      57    5364    5358      57    5364    5361      58    5370    5367
      57    5373    5367      57    5373    5370      58    5379    5376      57
    5382    5376      57    5382    5379      58    5388    5385      57    5391
    5385      57    5391    5388      58    5397    5394      57    5400    5394
      57    5400    5397      58    5406    5403      57    5409    5403      57
    5409    5406      58    5415    5412      57    5418    5412      57    5418
    5415      58    5424    5421      57    5427    5421      57    5427    5424
      58    5433    5430      57    5436    5430      57    5436    5433      58
    5442    5439      57    5445    5439      57    5445    5442      58    5451
    5448      57    5454    5448      57    5454    5451      58    5460    5457
      57    5463    5457      57    5463    5460      58    5469    5466      57
    5472    5466      57    5472    5469      58    5478    5475      57    5481
    5475      57    5481    5478      58    5487    5484      57    5490    5484
      57    5490    5487      58    5496    5493      57    5499    5493      57
    5499    5496      58    5505    5502      57    5508    5502      57    5508
    5505      58    5514    5511      57    5517    5511      57    5517    5514
      58    5523    5520      57    5526    5520      57    5526    5523      58
    5532    5529      57    5535    5529      57    5535    5532      58    5541
    5538      57    5544    5538      57    5544    5541      58    5550    5547
      57    5553    5547      57    5553    5550      58    5559    5556      57
    5562    5556      57    5562    5559      58    5568    5565      57    5571
    5565      57    5571    5568      58    5577    5574      57    5580    5574
      57    5580    5577      58    5586    5583      57    5589    5583      57
    5589    5586      58    5595    5592      57    5598    5592      57    5598
    5595      58    5604    5601      57    5607    5601      57    5607    5604
      58    5613    5610      57    5616    5610      57    5616    5613      58
    5622    5619      57    5625    5619      57    5625    5622      58    5631
    5628      57    5634    5628      57    5634    5631      58    5640    5637
      57    5643    5637      57    5643    5640      58    5649    5646      57
    5652    5646      57    5652    5649      58    5658    5655      57    5661
    5655      57    5661    5658      58    5667    5664      57    5670    5664
      57    5670    5667      58    5676    5673      57    5679    5673      57
    5679    5676      58    5685    5682      57    5688    5682      57    5688
    5685      58    5694    5691      57    5697    5691      57    5697    5694
      58    5703    5700      57    5706    5700      57    5706    5703      58
    5712    5709      57    5715    5709      57    5715    5712      58    5721
    5718      57    5724    5718      57    5724    5721      58    5730    5727
      57    5733    5727      57    5733    5730      58    5739    5736      57
    5742    5736      57    5742    5739      58    5748    5745      57    5751
    5745      57    5751    5748      58    5757    5754      57    5760    5754
      57    5760    5757      58    5766    5763      57    5769    5763      57
    5769    5766      58    5775    5772      57    5778    5772      57    5778
    5775      58    5784    5781      57    5787    5781      57    5787    5784
      58    5793    5790      57    5796    5790      57    5796    5793      58
    5802    5799      57    5805    5799      57    5805    5802      58    5811
    5808      57    5814    5808      57    5814    5811      58    5820    5817
      57    5823    5817      57    5823    5820      58    5829    5826      57
    5832    5826      57    5832    5829      58    5838    5835      57    5841
    5835      57    5841    5838      58    5847    5844      57    5850    5844
      57    5850    5847      58    5856    5853      57    5859    5853      57
    5859    5856      58    5865    5862      57    5868    5862      57    5868
    5865      58    5874    5871      57    5877    5871      57    5877    5874
      58    5883    5880      57    5886    5880      57    5886    5883      58
    5892    5889      57    5895    5889      57    5895    5892      58    5901
    5898      57    5904    5898      57    5904    5901      58    5910    5907
      57    5913    5907      57    5913    5910      58    5919    5916      57
    5922    5916      57    5922    5919      58    5928    5925      57    5931
    5925      57    5931    5928      58    5937    5934      57    5940    5934
      57    5940    5937      58    5946    5943      57    5949    5943      57
    5949    5946      58    5955    5952      57    5958    5952      57    5958
    5955      58    5964    5961      57    5967    5961      57    5967    5964
      58    5973    5970      57    5976    5970      57    5976    5973      58
    5982    5979      57    5985    5979      57    5985    5982      58    5991
    5988      57    5994    5988      57    5994    5991      58    6000    5997
      57    6003    5997      57    6003    6000      58    6009    6006      57
    6012    6006      57    6012    6009      58    6018    6015      57    6021
    6015      57    6021    6018      58    6027    6024      57    6030    6024
      57    6030    6027      58    6036    6033      57    6039    6033      57
    6039    6036      58    6045    6042      57    6048    6042      57    6048
    6045      58    6054    6051      57    6057    6051      57    6057    6054
      58    6063    6060      57    6066    6060      57    6066    6063      58
    6072    6069      57    6075    6069      57    6075    6072      58    6081
    6078      57    6084    6078      57    6084    6081      58    6090    6087
      57    6093    6087      57    6093    6090      58    6099    6096      57
    6102    6096      57    6102    6099      58    6108    6105      57    6111
    6105      57    6111    6108      58    6117    6114      57    6120    6114
      57    6120    6117      58    6126    6123      57    6129    6123      57
    6129    6126      58    6135    6132      57    6138    6132      57    6138
    6135      58    6144    6141      57    6147    6141      57    6147    6144
      58    6153    6150      57    6156    6150      57    6156    6153      58
    6162    6159      57    6165    6159      57    6165    6162      58    6171
    6168      57    6174    6168      57    6174    6171      58    6180    6177
      57    6183    6177      57    6183    6180      58    6189    6186      57
    6192    6186      57    6192    6189      58    6198    6195      57    6201
    6195      57    6201    6198      58    6207    6204      57    6210    6204
      57    6210    6207      58    6216    6213      57    6219    6213      57
    6219    6216      58    6225    6222      57    6228    6222      57    6228
    6225      58    6234    6231      57    6237    6231      57    6237    6234
      58    6243    6240      57    6246    6240      57    6246    6243      58
    6252    6249      57    6255    6249      57    6255    6252      58    6261
    6258      57    6264    6258      57    6264    6261      58    6270    6267
      57    6273    6267      57    6273    6270      58    6279    6276      57
    6282    6276      57    6282    6279      58    6288    6285      57    6291
    6285      57    6291    6288      58    6297    6294      57    6300    6294
      57    6300    6297      58    6306    6303      57    6309    6303      57
    6309    6306      58    6315    6312      57    6318    6312      57    6318
    6315      58    6324    6321      57    6327    6321      57    6327    6324
      58    6333    6330      57    6336    6330      57    6336    6333      58
    6342    6339      57    6345    6339      57    6345    6342      58    6351
    6348      57    6354    6348      57    6354    6351      58    6360    6357
      57    6363    6357      57    6363    6360      58    6369    6366      57
    6372    6366      57    6372    6369      58    6378    6375      57    6381
    6375      57    6381    6378      58    6387    6384      57    6390    6384
      57    6390    6387      58    6396    6393      57    6399    6393      57
    6399    6396      58    6405    6402      57    6408    6402      57    6408
    6405      58    6414    6411      57    6417    6411      57    6417    6414
      58    6423    6420      57    6426    6420      57    6426    6423      58
    6432    6429      57    6435    6429      57    6435    6432      58    6441
    6438      57    6444    6438      57    6444    6441      58    6450    6447
      57    6453    6447      57    6453    6450      58    6459    6456      57
    6462    6456      57    6462    6459      58    6468    6465      57    6471
    6465      57    6471    6468      58    6477    6474      57    6480    6474
      57    6480    6477      58    6486    6483      57    6489    6483      57
    6489    6486      58    6495    6492      57    6498    6492      57    6498
    6495      58    6504    6501      57    6507    6501      57    6507    6504
      58    6513    6510      57    6516    6510      57    6516    6513      58
    6522    6519      57    6525    6519      57    6525    6522      58    6531
    6528      57    6534    6528      57    6534    6531      58    6540    6537
      57    6543    6537      57    6543    6540      58    6549    6546      57
    6552    6546      57    6552    6549      58    6558    6555      57    6561
    6555      57    6561    6558      58    6567    6564      57    6570    6564
      57    6570    6567      58    6576    6573      57    6579    6573      57
    6579    6576      58    6585    6582      57    6588    6582      57    6588
    6585      58    6594    6591      57    6597    6591      57    6597    6594
      58    6603    6600      57    6606    6600      57    6606    6603      58
    6612    6609      57    6615    6609      57    6615    6612      58    6621
    6618      57    6624    6618      57    6624    6621      58    6630    6627
      57    6633    6627      57    6633    6630      58    6639    6636      57
    6642    6636      57    6642    6639      58    6648    6645      57    6651
    6645      57    6651    6648      58    6657    6654      57    6660    6654
      57    6660    6657      58    6666    6663      57    6669    6663      57
    6669    6666      58    6675    6672      57    6678    6672      57    6678
    6675      58    6684    6681      57    6687    6681      57    6687    6684
      58    6693    6690      57    6696    6690      57    6696    6693      58
    6702    6699      57    6705    6699      57    6705    6702      58    6711
    6708      57    6714    6708      57    6714    6711      58    6720    6717
      57    6723    6717      57    6723    6720      58    6729    6726      57
    6732    6726      57    6732    6729      58    6738    6735      57    6741
    6735      57    6741    6738      58    6747    6744      57    6750    6744
      57    6750    6747      58    6756    6753      57    6759    6753      57
    6759    6756      58    6765    6762      57    6768    6762      57    6768
    6765      58    6774    6771      57    6777    6771      57    6777    6774
      58    6783    6780      57    6786    6780      57    6786    6783      58
    6792    6789      57    6795    6789      57    6795    6792      58    6801
    6798      57    6804    6798      57    6804    6801      58    6810    6807
      57    6813    6807      57    6813    6810      58    6819    6816      57
    6822    6816      57    6822    6819      58    6828    6825      57    6831
    6825      57    6831    6828      58    6837    6834      57    6840    6834
      57    6840    6837      58    6846    6843      57    6849    6843      57
    6849    6846      58    6855    6852      57    6858    6852      57    6858
    6855      58    6864    6861      57    6867    6861      57    6867    6864
      58    6873    6870      57    6876    6870      57    6876    6873      58
    6882    6879      57    6885    6879      57    6885    6882      58    6891
    6888      57    6894    6888      57    6894    6891      58    6900    6897
      57    6903    6897      57    6903    6900      58    6909    6906      57
    6912    6906      57    6912    6909      58    6918    6915      57    6921
    6915      57    6921    6918      58    6927    6924      57    6930    6924
      57    6930    6927      58    6936    6933      57    6939    6933      57
    6939    6936      58    6945    6942      57    6948    6942      57    6948
    6945      58    6954    6951      57    6957    6951      57    6957    6954
      58    6963    6960      57    6966    6960      57    6966    6963      58
    6972    6969      57    6975    6969      57    6975    6972      58    6981
    6978      57    6984    6978      57    6984    6981      58    6990    6987
      57    6993    6987      57    6993    6990      58    6999    6996      57
    7002    6996      57    7002    6999      58    7008    7005      57    7011
    7005      57    7011    7008      58    7017    7014      57    7020    7014
      57    7020    7017      58    7026    7023      57    7029    7023      57
    7029    7026      58    7035    7032      57    7038    7032      57    7038
    7035      58    7044    7041      57    7047    7041      57    7047    7044
      58    7053    7050      57    7056    7050      57    7056    7053      58
    7062    7059      57    7065    7059      57    7065    7062      58    7071
    7068      57    7074    7068      57    7074    7071      58    7080    7077
      57    7083    7077      57    7083    7080      58    7089    7086      57
    7092    7086      57    7092    7089      58    7098    7095      57    7101
    7095      57    7101    7098      58    7107    7104      57    7110    7104
      57    7110    7107      58    7116    7113      57    7119    7113      57
    7119    7116      58    7125    7122      57    7128    7122      57    7128
    7125      58    7134    7131      57    7137    7131      57    7137    7134
      58    7143    7140      57    7146    7140      57    7146    7143      58
    7152    7149      57    7155    7149      57    7155    7152      58    7161
    7158      57    7164    7158      57    7164    7161      58    7170    7167
      57    7173    7167      57    7173    7170      58    7179    7176      57
    7182    7176      57    7182    7179      58    7188    7185      57    7191
    7185      57    7191    7188      58    7197    7194      57    7200    7194
      57    7200    7197      58    7206    7203      57    7209    7203      57
    7209    7206      58    7215    7212      57    7218    7212      57    7218
    7215      58    7224    7221      57    7227    7221      57    7227    7224
      58    7233    7230      57    7236    7230      57    7236    7233      58
    7242    7239      57    7245    7239      57    7245    7242      58    7251
    7248      57    7254    7248      57    7254    7251      58    7260    7257
      57    7263    7257      57    7263    7260      58    7269    7266      57
    7272    7266      57    7272    7269      58    7278    7275      57    7281
    7275      57    7281    7278      58    7287    7284      57    7290    7284
      57    7290    7287      58    7296    7293      57    7299    7293      57
    7299    7296      58    7305    7302      57    7308    7302      57    7308
    7305      58    7314    7311      57    7317    7311      57    7317    7314
      58    7323    7320      57    7326    7320      57    7326    7323      58
    7332    7329      57    7335    7329      57    7335    7332      58    7341
    7338      57    7344    7338      57    7344    7341      58    7350    7347
      57    7353    7347      57    7353    7350      58    7359    7356      57
    7362    7356      57    7362    7359      58    7368    7365      57    7371
    7365      57    7371    7368      58    7377    7374      57    7380    7374
      57    7380    7377      58    7386    7383      57    7389    7383      57
    7389    7386      58    7395    7392      57    7398    7392      57    7398
    7395      58    7404    7401      57    7407    7401      57    7407    7404
      58    7413    7410      57    7416    7410      57    7416    7413      58
    7422    7419      57    7425    7419      57    7425    7422      58    7431
    7428      57    7434    7428      57    7434    7431      58    7440    7437
      57    7443    7437      57    7443    7440      58    7449    7446      57
    7452    7446      57    7452    7449      58    7458    7455      57    7461
    7455      57    7461    7458      58    7467    7464      57    7470    7464
      57    7470    7467      58    7476    7473      57    7479    7473      57
    7479    7476      58    7485    7482      57    7488    7482      57    7488
    7485      58    7494    7491      57    7497    7491      57    7497    7494
      58    7503    7500      57    7506    7500      57    7506    7503      58
    7512    7509      57    7515    7509      57    7515    7512      58    7521
    7518      57    7524    7518      57    7524    7521      58    7530    7527
      57    7533    7527      57    7533    7530      58    7539    7536      57
    7542    7536      57    7542    7539      58    7548    7545      57    7551
    7545      57    7551    7548      58    7557    7554      57    7560    7554
      57    7560    7557      58    7566    7563      57    7569    7563      57
    7569    7566      58    7575    7572      57    7578    7572      57    7578
    7575      58    7584    7581      57    7587    7581      57    7587    7584
      58    7593    7590      57    7596    7590      57    7596    7593      58
    7602    7599      57    7605    7599      57    7605    7602      58    7611
    7608      57    7614    7608      57    7614    7611      58    7620    7617
      57    7623    7617      57    7623    7620      58    7629    7626      57
    7632    7626      57    7632    7629      58    7638    7635      57    7641
    7635      57    7641    7638      58    7647    7644      57    7650    7644
      57    7650    7647      58    7656    7653      57    7659    7653      57
    7659    7656      58    7665    7662      57    7668    7662      57    7668
    7665      58    7674    7671      57    7677    7671      57    7677    7674
      58    7683    7680      57    7686    7680      57    7686    7683      58
    7692    7689      57    7695    7689      57    7695    7692      58    7701
    7698      57    7704    7698      57    7704    7701      58    7710    7707
      57    7713    7707      57    7713    7710      58    7719    7716      57
    7722    7716      57    7722    7719      58    7728    7725      57    7731
    7725      57    7731    7728      58    7737    7734      57    7740    7734
      57    7740    7737      58    7746    7743      57    7749    7743      57
    7749    7746      58    7755    7752      57    7758    7752      57    7758
    7755      58    7764    7761      57    7767    7761      57    7767    7764
      58    7773    7770      57    7776    7770      57    7776    7773      58
    7782    7779      57    7785    7779      57    7785    7782      58    7791
    7788      57    7794    7788      57    7794    7791      58    7800    7797
      57    7803    7797      57    7803    7800      58    7809    7806      57
    7812    7806      57    7812    7809      58    7818    7815      57    7821
    7815      57    7821    7818      58    7827    7824      57    7830    7824
      57    7830    7827      58    7836    7833      57    7839    7833      57
    7839    7836      58    7845    7842      57    7848    7842      57    7848
    7845      58    7854    7851      57    7857    7851      57    7857    7854
      58    7863    7860      57    7866    7860      57    7866    7863      58
    7872    7869      57    7875    7869      57    7875    7872      58    7881
    7878      57    7884    7878      57    7884    7881      58    7890    7887
      57    7893    7887      57    7893    7890      58    7899    7896      57
    7902    7896      57    7902    7899      58    7908    7905      57    7911
    7905      57    7911    7908      58    7917    7914      57    7920    7914
      57    7920    7917      58    7926    7923      57    7929    7923      57
    7929    7926      58    7935    7932      57    7938    7932      57    7938
    7935      58    7944    7941      57    7947    7941      57    7947    7944
      58    7953    7950      57    7956    7950      57    7956    7953      58
    7962    7959      57    7965    7959      57    7965    7962      58    7971
    7968      57    7974    7968      57    7974    7971      58    7980    7977
      57    7983    7977      57    7983    7980      58    7989    7986      57
    7992    7986      57    7992    7989      58    7998    7995      57    8001
    7995      57    8001    7998      58    8007    8004      57    8010    8004
      57    8010    8007      58    8016    8013      57    8019    8013      57
    8019    8016      58    8025    8022      57    8028    8022      57    8028
    8025      58    8034    8031      57    8037    8031      57    8037    8034
      58    8043    8040      57    8046    8040      57    8046    8043      58
    8052    8049      57    8055    8049      57    8055    8052      58    8061
    8058      57    8064    8058      57    8064    8061      58    8070    8067
      57    8073    8067      57    8073    8070      58    8079    8076      57
    8082    8076      57    8082    8079      58    8088    8085      57    8091
    8085      57    8091    8088      58    8097    8094      57    8100    8094
      57    8100    8097      58    8106    8103      57    8109    8103      57
    8109    8106      58    8115    8112      57    8118    8112      57    8118
    8115      58    8124    8121      57    8127    8121      57    8127    8124
      58    8133    8130      57    8136    8130      57    8136    8133      58
    8142    8139      57    8145    8139      57    8145    8142      58    8151
    8148      57    8154    8148      57    8154    8151      58    8160    8157
      57    8163    8157      57    8163    8160      58    8169    8166      57
    8172    8166      57    8172    8169      58    8178    8175      57    8181
    8175      57    8181    8178      58    8187    8184      57    8190    8184
      57    8190    8187      58    8196    8193      57    8199    8193      57
    8199    8196      58    8205    8202      57    8208    8202      57    8208
    8205      58    8214    8211      57    8217    8211      57    8217    8214
      58    8223    8220      57    8226    8220      57    8226    8223      58
    8232    8229      57    8235    8229      57    8235    8232      58    8241
    8238      57    8244    8238      57    8244    8241      58    8250    8247
      57    8253    8247      57    8253    8250      58    8259    8256      57
    8262    8256      57    8262    8259      58    8268    8265      57    8271
    8265      57    8271    8268      58    8277    8274      57    8280    8274
      57    8280    8277      58    8286    8283      57    8289    8283      57
    8289    8286      58    8295    8292      57    8298    8292      57    8298
    8295      58    8304    8301      57    8307    8301      57    8307    8304
      58    8313    8310      57    8316    8310      57    8316    8313      58
    8322    8319      57    8325    8319      57    8325    8322      58    8331
    8328      57    8334    8328      57    8334    8331      58    8340    8337
      57    8343    8337      57    8343    8340      58    8349    8346      57
    8352    8346      57    8352    8349      58    8358    8355      57    8361
    8355      57    8361    8358      58    8367    8364      57    8370    8364
      57    8370    8367      58    8376    8373      57    8379    8373      57
    8379    8376      58    8385    8382      57    8388    8382      57    8388
    8385      58    8394    8391      57    8397    8391      57    8397    8394
      58    8403    8400      57    8406    8400      57    8406    8403      58
    8412    8409      57    8415    8409      57    8415    8412      58    8421
    8418      57    8424    8418      57    8424    8421      58    8430    8427
      57    8433    8427      57    8433    8430      58    8439    8436      57
    8442    8436      57    8442    8439      58    8448    8445      57    8451
    8445      57    8451    8448      58    8457    8454      57    8460    8454
      57    8460    8457      58    8466    8463      57    8469    8463      57
    8469    8466      58    8475    8472      57    8478    8472      57    8478
    8475      58    8484    8481      57    8487    8481      57    8487    8484
      58    8493    8490      57    8496    8490      57    8496    8493      58
    8502    8499      57    8505    8499      57    8505    8502      58    8511
    8508      57    8514    8508      57    8514    8511      58    8520    8517
      57    8523    8517      57    8523    8520      58    8529    8526      57
    8532    8526      57    8532    8529      58    8538    8535      57    8541
    8535      57    8541    8538      58    8547    8544      57    8550    8544
      57    8550    8547      58    8556    8553      57    8559    8553      57
    8559    8556      58    8565    8562      57    8568    8562      57    8568
    8565      58    8574    8571      57    8577    8571      57    8577    8574
      58    8583    8580      57    8586    8580      57    8586    8583      58
    8592    8589      57    8595    8589      57    8595    8592      58    8601
    8598      57    8604    8598      57    8604    8601      58    8610    8607
      57    8613    8607      57    8613    8610      58    8619    8616      57
    8622    8616      57    8622    8619      58    8628    8625      57    8631
    8625      57    8631    8628      58    8637    8634      57    8640    8634
      57    8640    8637      58    8646    8643      57    8649    8643      57
    8649    8646      58    8655    8652      57    8658    8652      57    8658
    8655      58    8664    8661      57    8667    8661      57    8667    8664
      58    8673    8670      57    8676    8670      57    8676    8673      58
    8682    8679      57    8685    8679      57    8685    8682      58    8691
    8688      57    8694    8688      57    8694    8691      58    8700    8697
      57    8703    8697      57    8703    8700      58    8709    8706      57
    8712    8706      57    8712    8709      58    8718    8715      57    8721
    8715      57    8721    8718      58    8727    8724      57    8730    8724
      57    8730    8727      58    8736    8733      57    8739    8733      57
    8739    8736      58    8745    8742      57    8748    8742      57    8748
    8745      58    8754    8751      57    8757    8751      57    8757    8754
      58    8763    8760      57    8766    8760      57    8766    8763      58
    8772    8769      57    8775    8769      57    8775    8772      58    8781
    8778      57    8784    8778      57    8784    8781      58    8790    8787
      57    8793    8787      57    8793    8790      58    8799    8796      57
    8802    8796      57    8802    8799      58    8808    8805      57    8811
    8805      57    8811    8808      58    8817    8814      57    8820    8814
      57    8820    8817      58    8826    8823      57    8829    8823      57
    8829    8826      58    8835    8832      57    8838    8832      57    8838
    8835      58    8844    8841      57    8847    8841      57    8847    8844
      58    8853    8850      57    8856    8850      57    8856    8853      58
    8862    8859      57    8865    8859      57    8865    8862      58    8871
    8868      57    8874    8868      57    8874    8871      58    8880    8877
      57    8883    8877      57    8883    8880      58    8889    8886      57
    8892    8886      57    8892    8889      58    8898    8895      57    8901
    8895      57    8901    8898      58    8907    8904      57    8910    8904
      57    8910    8907      58    8916    8913      57    8919    8913      57
    8919    8916      58    8925    8922      57    8928    8922      57    8928
    8925      58    8934    8931      57    8937    8931      57    8937    8934
      58    8943    8940      57    8946    8940      57    8946    8943      58
    8952    8949      57    8955    8949      57    8955    8952      58    8961
    8958      57    8964    8958      57    8964    8961      58    8970    8967
      57    8973    8967      57    8973    8970      58    8979    8976      57
    8982    8976      57    8982    8979      58    8988    8985      57    8991
    8985      57    8991    8988      58    8997    8994      57    9000    8994
      57    9000    8997      58    9006    9003      57    9009    9003      57
    9009    9006      58    9015    9012      57    9018    9012      57    9018
    9015      58    9024    9021      57    9027    9021      57    9027    9024
      58    9033    9030      57    9036    9030      57    9036    9033      58
    9042    9039      57    9045    9039      57    9045    9042      58    9051
    9048      57    9054    9048      57    9054    9051      58    9060    9057
      57    9063    9057      57    9063    9060      58    9069    9066      57
    9072    9066      57    9072    9069      58    9078    9075      57    9081
    9075      57    9081    9078      58    9087    9084      57    9090    9084
      57    9090    9087      58    9096    9093      57    9099    9093      57
    9099    9096      58    9105    9102      57    9108    9102      57    9108
    9105      58    9114    9111      57    9117    9111      57    9117    9114
      58    9123    9120      57    9126    9120      57    9126    9123      58
    9132    9129      57    9135    9129      57    9135    9132      58    9141
    9138      57    9144    9138      57    9144    9141      58    9150    9147
      57    9153    9147      57    9153    9150      58    9159    9156      57
    9162    9156      57    9162    9159      58    9168    9165      57    9171
    9165      57    9171    9168      58    9177    9174      57    9180    9174
      57    9180    9177      58    9186    9183      57    9189    9183      57
    9189    9186      58    9195    9192      57    9198    9192      57    9198
    9195      58    9204    9201      57    9207    9201      57    9207    9204
      58    9213    9210      57    9216    9210      57    9216    9213      58
    9222    9219      57    9225    9219      57    9225    9222      58    9231
    9228      57    9234    9228      57    9234    9231      58    9240    9237
      57    9243    9237      57    9243    9240      58    9249    9246      57
    9252    9246      57    9252    9249      58    9258    9255      57    9261
    9255      57    9261    9258      58    9267    9264      57    9270    9264
      57    9270    9267      58    9276    9273      57    9279    9273      57
    9279    9276      58    9285    9282      57    9288    9282      57    9288
    9285      58    9294    9291      57    9297    9291      57    9297    9294
      58    9303    9300      57    9306    9300      57    9306    9303      58
    9312    9309      57    9315    9309      57    9315    9312      58    9321
    9318      57    9324    9318      57    9324    9321      58    9330    9327
      57    9333    9327      57    9333    9330      58    9339    9336      57
    9342    9336      57    9342    9339      58    9348    9345      57    9351
    9345      57    9351    9348      58    9357    9354      57    9360    9354
      57    9360    9357      58    9366    9363      57    9369    9363      57
    9369    9366      58    9375    9372      57    9378    9372      57    9378
    9375      58    9384    9381      57    9387    9381      57    9387    9384
      58    9393    9390      57    9396    9390      57    9396    9393      58
    9402    9399      57    9405    9399      57    9405    9402      58    9411
    9408      57    9414    9408      57    9414    9411      58    9420    9417
      57    9423    9417      57    9423    9420      58    9429    9426      57
    9432    9426      57    9432    9429      58    9438    9435      57    9441
    9435      57    9441    9438      58    9447    9444      57    9450    9444
      57    9450    9447      58    9456    9453      57    9459    9453      57
    9459    9456      58    9465    9462      57    9468    9462      57    9468
    9465      58    9474    9471      57    9477    9471      57    9477    9474
      58    9483    9480      57    9486    9480      57    9486    9483      58
    9492    9489      57    9495    9489      57    9495    9492      58    9501
    9498      57    9504    9498      57    9504    9501      58    9510    9507
      57    9513    9507      57    9513    9510      58    9519    9516      57
    9522    9516      57    9522    9519      58    9528    9525      57    9531
    9525      57    9531    9528      58    9537    9534      57    9540    9534
      57    9540    9537      58    9546    9543      57    9549    9543      57
    9549    9546      58    9555    9552      57    9558    9552      57    9558
    9555      58    9564    9561      57    9567    9561      57    9567    9564
      58    9573    9570      57    9576    9570      57    9576    9573      58
    9582    9579      57    9585    9579      57    9585    9582      58    9591
    9588      57    9594    9588      57    9594    9591      58    9600    9597
      57    9603    9597      57    9603    9600      58    9609    9606      57
    9612    9606      57    9612    9609      58    9618    9615      57    9621
    9615      57    9621    9618      58    9627    9624      57    9630    9624
      57    9630    9627      58    9636    9633      57    9639    9633      57
    9639    9636      58    9645    9642      57    9648    9642      57    9648
    9645      58    9654    9651      57    9657    9651      57    9657    9654
      58    9663    9660      57    9666    9660      57    9666    9663      58
    9672    9669      57    9675    9669      57    9675    9672      58    9681
    9678      57    9684    9678      57    9684    9681      58    9690    9687
      57    9693    9687      57    9693    9690      58    9699    9696      57
    9702    9696      57    9702    9699      58    9708    9705      57    9711
    9705      57    9711    9708      58    9717    9714      57    9720    9714
      57    9720    9717      58    9726    9723      57    9729    9723      57
    9729    9726      58    9735    9732      57    9738    9732      57    9738
    9735      58    9744    9741      57    9747    9741      57    9747    9744
      58    9753    9750      57    9756    9750      57    9756    9753      58
    9762    9759      57    9765    9759      57    9765    9762      58    9771
    9768      57    9774    9768      57    9774    9771      58    9780    9777
      57    9783    9777      57    9783    9780      58    9789    9786      57
    9792    9786      57    9792    9789      58    9798    9795      57    9801
    9795      57    9801    9798      58    9807    9804      57    9810    9804
      57    9810    9807      58    9816    9813      57    9819    9813      57
    9819    9816      58    9825    9822      57    9828    9822      57    9828
    9825      58    9834    9831      57    9837    9831      57    9837    9834
      58    9843    9840      57    9846    9840      57    9846    9843      58
    9852    9849      57    9855    9849      57    9855    9852      58    9861
    9858      57    9864    9858      57    9864    9861      58    9870    9867
      57    9873    9867      57    9873    9870      58    9879    9876      57
    9882    9876      57    9882    9879      58    9888    9885      57    9891
    9885      57    9891    9888      58    9897    9894      57    9900    9894
      57    9900    9897      58    9906    9903      57    9909    9903      57
    9909    9906      58    9915    9912      57    9918    9912      57    9918
    9915      58    9924    9921      57    9927    9921      57    9927    9924
      58    9933    9930      57    9936    9930      57    9936    9933      58
    9942    9939      57    9945    9939      57    9945    9942      58    9951
    9948      57    9954    9948      57    9954    9951      58    9960    9957
      57    9963    9957      57    9963    9960      58    9969    9966      57
    9972    9966      57    9972    9969      58    9978    9975      57    9981
    9975      57    9981    9978      58    9987    9984      57    9990    9984
      57    9990    9987      58    9996    9993      57    9999    9993      57
    9999    9996      58   10005   10002      57   10008   10002      57   10008
   10005      58   10014   10011      57   10017   10011      57   10017   10014
      58   10023   10020      57   10026   10020      57   10026   10023      58
   10032   10029      57   10035   10029      57   10035   10032      58   10041
   10038      57   10044   10038      57   10044   10041      58   10050   10047
      57   10053   10047      57   10053   10050      58   10059   10056      57
   10062   10056      57   10062   10059      58   10068   10065      57   10071
   10065      57   10071   10068      58   10077   10074      57   10080   10074
      57   10080   10077      58   10086   10083      57   10089   10083      57
   10089   10086      58   10095   10092      57   10098   10092      57   10098
   10095      58   10104   10101      57   10107   10101      57   10107   10104
      58   10113   10110      57   10116   10110      57   10116   10113      58
   10122   10119      57   10125   10119      57   10125   10122      58   10131
   10128      57   10134   10128      57   10134   10131      58   10140   10137
      57   10143   10137      57   10143   10140      58   10149   10146      57
   10152   10146      57   10152   10149      58   10158   10155      57   10161
   10155      57   10161   10158      58   10167   10164      57   10170   10164
      57   10170   10167      58   10176   10173      57   10179   10173      57
   10179   10176      58   10185   10182      57   10188   10182      57   10188
   10185      58   10194   10191      57   10197   10191      57   10197   10194
      58   10203   10200      57   10206   10200      57   10206   10203      58
   10212   10209      57   10215   10209      57   10215   10212      58   10221
   10218      57   10224   10218      57   10224   10221      58   10230   10227
      57   10233   10227      57   10233   10230      58   10239   10236      57
   10242   10236      57   10242   10239      58   10248   10245      57   10251
   10245      57   10251   10248      58   10257   10254      57   10260   10254
      57   10260   10257      58   10266   10263      57   10269   10263      57
   10269   10266      58   10275   10272      57   10278   10272      57   10278
   10275      58   10284   10281      57   10287   10281      57   10287   10284
      58   10293   10290      57   10296   10290      57   10296   10293      58
   10302   10299      57   10305   10299      57   10305   10302      58   10311
   10308      57   10314   10308      57   10314   10311      58   10320   10317
      57   10323   10317      57   10323   10320      58   10329   10326      57
   10332   10326      57   10332   10329      58   10338   10335      57   10341
   10335      57   10341   10338      58   10347   10344      57   10350   10344
      57   10350   10347      58   10356   10353      57   10359   10353      57
   10359   10356      58   10365   10362      57   10368   10362      57   10368
   10365      58   10374   10371      57   10377   10371      57   10377   10374
      58   10383   10380      57   10386   10380      57   10386   10383      58
   10392   10389      57   10395   10389      57   10395   10392      58   10401
   10398      57   10404   10398      57   10404   10401      58   10410   10407
      57   10413   10407      57   10413   10410      58   10419   10416      57
   10422   10416      57   10422   10419      58   10428   10425      57   10431
   10425      57   10431   10428      58   10437   10434      57   10440   10434
      57   10440   10437      58   10446   10443      57   10449   10443      57
   10449   10446      58   10455   10452      57   10458   10452      57   10458
   10455      58   10464   10461      57   10467   10461      57   10467   10464
      58   10473   10470      57   10476   10470      57   10476   10473      58
   10482   10479      57   10485   10479      57   10485   10482      58   10491
   10488      57   10494   10488      57   10494   10491      58   10500   10497
      57   10503   10497      57   10503   10500      58   10509   10506      57
   10512   10506      57   10512   10509      58   10518   10515      57   10521
   10515      57   10521   10518      58   10527   10524      57   10530   10524
      57   10530   10527      58   10536   10533      57   10539   10533      57
   10539   10536      58   10545   10542      57   10548   10542      57   10548
   10545      58   10554   10551      57   10557   10551      57   10557   10554
      58   10563   10560      57   10566   10560      57   10566   10563      58
   10572   10569      57   10575   10569      57   10575   10572      58   10581
   10578      57   10584   10578      57   10584   10581      58   10590   10587
      57   10593   10587      57   10593   10590      58   10599   10596      57
   10602   10596      57   10602   10599      58   10608   10605      57   10611
   10605      57   10611   10608      58   10617   10614      57   10620   10614
      57   10620   10617      58   10626   10623      57   10629   10623      57
   10629   10626      58   10635   10632      57   10638   10632      57   10638
   10635      58   10644   10641      57   10647   10641      57   10647   10644
      58   10653   10650      57   10656   10650      57   10656   10653      58
   10662   10659      57   10665   10659      57   10665   10662      58   10671
   10668      57   10674   10668      57   10674   10671      58   10680   10677
      57   10683   10677      57   10683   10680      58   10689   10686      57
   10692   10686      57   10692   10689      58   10698   10695      57   10701
   10695      57   10701   10698      58   10707   10704      57   10710   10704
      57   10710   10707      58   10716   10713      57   10719   10713      57
   10719   10716      58   10725   10722      57   10728   10722      57   10728
   10725      58   10734   10731      57   10737   10731      57   10737   10734
      58   10743   10740      57   10746   10740      57   10746   10743      58
   10752   10749      57   10755   10749      57   10755   10752      58   10761
   10758      57   10764   10758      57   10764   10761      58   10770   10767
      57   10773   10767      57   10773   10770      58   10779   10776      57
   10782   10776      57   10782   10779      58   10788   10785      57   10791
   10785      57   10791   10788      58   10797   10794      57   10800   10794
      57   10800   10797      58   10806   10803      57   10809   10803      57
   10809   10806      58   10815   10812      57   10818   10812      57   10818
   10815      58   10824   10821      57   10827   10821      57   10827   10824
      58   10833   10830      57   10836   10830      57   10836   10833      58
   10842   10839      57   10845   10839      57   10845   10842      58   10851
   10848      57   10854   10848      57   10854   10851      58   10860   10857
      57   10863   10857      57   10863   10860      58   10869   10866      57
   10872   10866      57   10872   10869      58   10878   10875      57   10881
   10875      57   10881   10878      58   10887   10884      57   10890   10884
      57   10890   10887      58   10896   10893      57   10899   10893      57
   10899   10896      58   10905   10902      57   10908   10902      57   10908
   10905      58   10914   10911      57   10917   10911      57   10917   10914
      58   10923   10920      57   10926   10920      57   10926   10923      58
   10932   10929      57   10935   10929      57   10935   10932      58   10941
   10938      57   10944   10938      57   10944   10941      58   10950   10947
      57   10953   10947      57   10953   10950      58   10959   10956      57
   10962   10956      57   10962   10959      58   10968   10965      57   10971
   10965      57   10971   10968      58   10977   10974      57   10980   10974
      57   10980   10977      58   10986   10983      57   10989   10983      57
   10989   10986      58   10995   10992      57   10998   10992      57   10998
   10995      58   11004   11001      57   11007   11001      57   11007   11004
      58   11013   11010      57   11016   11010      57   11016   11013      58
   11022   11019      57   11025   11019      57   11025   11022      58   11031
   11028      57   11034   11028      57   11034   11031      58   11040   11037
      57   11043   11037      57   11043   11040      58   11049   11046      57
   11052   11046      57   11052   11049      58   11058   11055      57   11061
   11055      57   11061   11058      58   11067   11064      57   11070   11064
      57   11070   11067      58   11076   11073      57   11079   11073      57
   11079   11076      58   11085   11082      57   11088   11082      57   11088
   11085      58   11094   11091      57   11097   11091      57   11097   11094
      58   11103   11100      57   11106   11100      57   11106   11103      58
   11112   11109      57   11115   11109      57   11115   11112      58   11121
   11118      57   11124   11118      57   11124   11121      58   11130   11127
      57   11133   11127      57   11133   11130      58   11139   11136      57
   11142   11136      57   11142   11139      58   11148   11145      57   11151
   11145      57   11151   11148      58   11157   11154      57   11160   11154
      57   11160   11157      58   11166   11163      57   11169   11163      57
   11169   11166      58   11175   11172      57   11178   11172      57   11178
   11175      58   11184   11181      57   11187   11181      57   11187   11184
      58   11193   11190      57   11196   11190      57   11196   11193      58
   11202   11199      57   11205   11199      57   11205   11202      58   11211
   11208      57   11214   11208      57   11214   11211      58   11220   11217
      57   11223   11217      57   11223   11220      58   11229   11226      57
   11232   11226      57   11232   11229      58   11238   11235      57   11241
   11235      57   11241   11238      58   11247   11244      57   11250   11244
      57   11250   11247      58   11256   11253      57   11259   11253      57
   11259   11256      58   11265   11262      57   11268   11262      57   11268
   11265      58   11274   11271      57   11277   11271      57   11277   11274
      58   11283   11280      57   11286   11280      57   11286   11283      58
   11292   11289      57   11295   11289      57   11295   11292      58   11301
   11298      57   11304   11298      57   11304   11301      58   11310   11307
      57   11313   11307      57   11313   11310      58   11319   11316      57
   11322   11316      57   11322   11319      58   11328   11325      57   11331
   11325      57   11331   11328      58   11337   11334      57   11340   11334
      57   11340   11337      58   11346   11343      57   11349   11343      57
   11349   11346      58   11355   11352      57   11358   11352      57   11358
   11355      58   11364   11361      57   11367   11361      57   11367   11364
      58   11373   11370      57   11376   11370      57   11376   11373      58
   11382   11379      57   11385   11379      57   11385   11382      58   11391
   11388      57   11394   11388      57   11394   11391      58   11400   11397
      57   11403   11397      57   11403   11400      58   11409   11406      57
   11412   11406      57   11412   11409      58   11418   11415      57   11421
   11415      57   11421   11418      58   11427   11424      57   11430   11424
      57   11430   11427      58   11436   11433      57   11439   11433      57
   11439   11436      58   11445   11442      57   11448   11442      57   11448
   11445      58   11454   11451      57   11457   11451      57   11457   11454
      58   11463   11460      57   11466   11460      57   11466   11463      58
   11472   11469      57   11475   11469      57   11475   11472      58   11481
   11478      57   11484   11478      57   11484   11481      58   11490   11487
      57   11493   11487      57   11493   11490      58   11499   11496      57
   11502   11496      57   11502   11499      58   11508   11505      57   11511
   11505      57   11511   11508      58   11517   11514      57   11520   11514
      57   11520   11517      58   11526   11523      57   11529   11523      57
   11529   11526      58   11535   11532      57   11538   11532      57   11538
   11535      58   11544   11541      57   11547   11541      57   11547   11544
      58   11553   11550      57   11556   11550      57   11556   11553      58
   11562   11559      57   11565   11559      57   11565   11562      58   11571
   11568      57   11574   11568      57   11574   11571      58   11580   11577
      57   11583   11577      57   11583   11580      58   11589   11586      57
   11592   11586      57   11592   11589      58   11598   11595      57   11601
   11595      57   11601   11598      58   11607   11604      57   11610   11604
      57   11610   11607      58   11616   11613      57   11619   11613      57
   11619   11616      58   11625   11622      57   11628   11622      57   11628
   11625      58   11634   11631      57   11637   11631      57   11637   11634
      58   11643   11640      57   11646   11640      57   11646   11643      58
   11652   11649      57   11655   11649      57   11655   11652      58   11661
   11658      57   11664   11658      57   11664   11661      58   11670   11667
      57   11673   11667      57   11673   11670      58   11679   11676      57
   11682   11676      57   11682   11679      58   11688   11685      57   11691
   11685      57   11691   11688      58   11697   11694      57   11700   11694
      57   11700   11697      58   11706   11703      57   11709   11703      57
   11709   11706      58   11715   11712      57   11718   11712      57   11718
   11715      58   11724   11721      57   11727   11721      57   11727   11724
      58   11733   11730      57   11736   11730      57   11736   11733      58
   11742   11739      57   11745   11739      57   11745   11742      58   11751
   11748      57   11754   11748      57   11754   11751      58   11760   11757
      57   11763   11757      57   11763   11760      58   11769   11766      57
   11772   11766      57   11772   11769      58   11778   11775      57   11781
   11775      57   11781   11778      58   11787   11784      57   11790   11784
      57   11790   11787      58   11796   11793      57   11799   11793      57
   11799   11796      58   11805   11802      57   11808   11802      57   11808
   11805      58   11814   11811      57   11817   11811      57   11817   11814
      58   11823   11820      57   11826   11820      57   11826   11823      58
   11832   11829      57   11835   11829      57   11835   11832      58   11841
   11838      57   11844   11838      57   11844   11841      58   11850   11847
      57   11853   11847      57   11853   11850      58   11859   11856      57
   11862   11856      57   11862   11859      58   11868   11865      57   11871
   11865      57   11871   11868      58   11877   11874      57   11880   11874
      57   11880   11877      58   11886   11883      57   11889   11883      57
   11889   11886      58   11895   11892      57   11898   11892      57   11898
   11895      58   11904   11901      57   11907   11901      57   11907   11904
      58   11913   11910      57   11916   11910      57   11916   11913      58
   11922   11919      57   11925   11919      57   11925   11922      58   11931
   11928      57   11934   11928      57   11934   11931      58   11940   11937
      57   11943   11937      57   11943   11940      58   11949   11946      57
   11952   11946      57   11952   11949      58   11958   11955      57   11961
   11955      57   11961   11958      58   11967   11964      57   11970   11964
      57   11970   11967      58   11976   11973      57   11979   11973      57
   11979   11976      58   11985   11982      57   11988   11982      57   11988
   11985      58   11994   11991      57   11997   11991      57   11997   11994
      58   12003   12000      57   12006   12000      57   12006   12003      58
   12012   12009      57   12015   12009      57   12015   12012      58   12021
   12018      57   12024   12018      57   12024   12021      58   12030   12027
      57   12033   12027      57   12033   12030      58   12039   12036      57
   12042   12036      57   12042   12039      58   12048   12045      57   12051
   12045      57   12051   12048      58   12057   12054      57   12060   12054
      57   12060   12057      58   12066   12063      57   12069   12063      57
   12069   12066      58   12075   12072      57   12078   12072      57   12078
   12075      58   12084   12081      57   12087   12081      57   12087   12084
      58   12093   12090      57   12096   12090      57   12096   12093      58
   12102   12099      57   12105   12099      57   12105   12102      58   12111
   12108      57   12114   12108      57   12114   12111      58   12120   12117
      57   12123   12117      57   12123   12120      58   12129   12126      57
   12132   12126      57   12132   12129      58   12138   12135      57   12141
   12135      57   12141   12138      58   12147   12144      57   12150   12144
      57   12150   12147      58   12156   12153      57   12159   12153      57
   12159   12156      58   12165   12162      57   12168   12162      57   12168
   12165      58   12174   12171      57   12177   12171      57   12177   12174
      58   12183   12180      57   12186   12180      57   12186   12183      58
   12192   12189      57   12195   12189      57   12195   12192      58   12201
   12198      57   12204   12198      57   12204   12201      58   12210   12207
      57   12213   12207      57   12213   12210      58   12219   12216      57
   12222   12216      57   12222   12219      58   12228   12225      57   12231
   12225      57   12231   12228      58   12237   12234      57   12240   12234
      57   12240   12237      58   12246   12243      57   12249   12243      57
   12249   12246      58   12255   12252      57   12258   12252      57   12258
   12255      58   12264   12261      57   12267   12261      57   12267   12264
      58   12273   12270      57   12276   12270      57   12276   12273      58
   12282   12279      57   12285   12279      57   12285   12282      58   12291
   12288      57   12294   12288      57   12294   12291      58   12300   12297
      57   12303   12297      57   12303   12300      58   12309   12306      57
   12312   12306      57   12312   12309      58   12318   12315      57   12321
   12315      57   12321   12318      58   12327   12324      57   12330   12324
      57   12330   12327      58   12336   12333      57   12339   12333      57
   12339   12336      58   12345   12342      57   12348   12342      57   12348
   12345      58   12354   12351      57   12357   12351      57   12357   12354
      58   12363   12360      57   12366   12360      57   12366   12363      58
   12372   12369      57   12375   12369      57   12375   12372      58   12381
   12378      57   12384   12378      57   12384   12381      58   12390   12387
      57   12393   12387      57   12393   12390      58   12399   12396      57
   12402   12396      57   12402   12399      58   12408   12405      57   12411
   12405      57   12411   12408      58   12417   12414      57   12420   12414
      57   12420   12417      58   12426   12423      57   12429   12423      57
   12429   12426      58   12435   12432      57   12438   12432      57   12438
   12435      58   12444   12441      57   12447   12441      57   12447   12444
      58   12453   12450      57   12456   12450      57   12456   12453      58
   12462   12459      57   12465   12459      57   12465   12462      58   12471
   12468      57   12474   12468      57   12474   12471      58   12480   12477
      57   12483   12477      57   12483   12480      58   12489   12486      57
   12492   12486      57   12492   12489      58   12498   12495      57   12501
   12495      57   12501   12498      58   12507   12504      57   12510   12504
      57   12510   12507      58   12516   12513      57   12519   12513      57
   12519   12516      58   12525   12522      57   12528   12522      57   12528
   12525      58   12534   12531      57   12537   12531      57   12537   12534
      58   12543   12540      57   12546   12540      57   12546   12543      58
   12552   12549      57   12555   12549      57   12555   12552      58   12561
   12558      57   12564   12558      57   12564   12561      58   12570   12567
      57   12573   12567      57   12573   12570      58   12579   12576      57
   12582   12576      57   12582   12579      58   12588   12585      57   12591
   12585      57   12591   12588      58   12597   12594      57   12600   12594
      57   12600   12597      58   12606   12603      57   12609   12603      57
   12609   12606      58   12615   12612      57   12618   12612      57   12618
   12615      58   12624   12621      57   12627   12621      57   12627   12624
      58   12633   12630      57   12636   12630      57   12636   12633      58
   12642   12639      57   12645   12639      57   12645   12642      58   12651
   12648      57   12654   12648      57   12654   12651      58   12660   12657
      57   12663   12657      57   12663   12660      58   12669   12666      57
   12672   12666      57   12672   12669      58   12678   12675      57   12681
   12675      57   12681   12678      58   12687   12684      57   12690   12684
      57   12690   12687      58   12696   12693      57   12699   12693      57
   12699   12696      58   12705   12702      57   12708   12702      57   12708
   12705      58   12714   12711      57   12717   12711      57   12717   12714
      58   12723   12720      57   12726   12720      57   12726   12723      58
   12732   12729      57   12735   12729      57   12735   12732      58   12741
   12738      57   12744   12738      57   12744   12741      58   12750   12747
      57   12753   12747      57   12753   12750      58   12759   12756      57
   12762   12756      57   12762   12759      58   12768   12765      57   12771
   12765      57   12771   12768      58   12777   12774      57   12780   12774
      57   12780   12777      58   12786   12783      57   12789   12783      57
   12789   12786      58   12795   12792      57   12798   12792      57   12798
   12795      58   12804   12801      57   12807   12801      57   12807   12804
      58   12813   12810      57   12816   12810      57   12816   12813      58
   12822   12819      57   12825   12819      57   12825   12822      58   12831
   12828      57   12834   12828      57   12834   12831      58   12840   12837
      57   12843   12837      57   12843   12840      58   12849   12846      57
   12852   12846      57   12852   12849      58   12858   12855      57   12861
   12855      57   12861   12858      58   12867   12864      57   12870   12864
      57   12870   12867      58   12876   12873      57   12879   12873      57
   12879   12876      58   12885   12882      57   12888   12882      57   12888
   12885      58   12894   12891      57   12897   12891      57   12897   12894
      58   12903   12900      57   12906   12900      57   12906   12903      58
   12912   12909      57   12915   12909      57   12915   12912      58   12921
   12918      57   12924   12918      57   12924   12921      58   12930   12927
      57   12933   12927      57   12933   12930      58   12939   12936      57
   12942   12936      57   12942   12939      58   12948   12945      57   12951
   12945      57   12951   12948      58   12957   12954      57   12960   12954
      57   12960   12957      58   12966   12963      57   12969   12963      57
   12969   12966      58   12975   12972      57   12978   12972      57   12978
   12975      58   12984   12981      57   12987   12981      57   12987   12984
      58   12993   12990      57   12996   12990      57   12996   12993      58
   13002   12999      57   13005   12999      57   13005   13002      58   13011
   13008      57   13014   13008      57   13014   13011      58   13020   13017
      57   13023   13017      57   13023   13020      58   13029   13026      57
   13032   13026      57   13032   13029      58   13038   13035      57   13041
   13035      57   13041   13038      58   13047   13044      57   13050   13044
      57   13050   13047      58   13056   13053      57   13059   13053      57
   13059   13056      58   13065   13062      57   13068   13062      57   13068
   13065      58   13074   13071      57   13077   13071      57   13077   13074
      58   13083   13080      57   13086   13080      57   13086   13083      58
   13092   13089      57   13095   13089      57   13095   13092      58   13101
   13098      57   13104   13098      57   13104   13101      58   13110   13107
      57   13113   13107      57   13113   13110      58   13119   13116      57
   13122   13116      57   13122   13119      58   13128   13125      57   13131
   13125      57   13131   13128      58   13137   13134      57   13140   13134
      57   13140   13137      58   13146   13143      57   13149   13143      57
   13149   13146      58   13155   13152      57   13158   13152      57   13158
   13155      58   13164   13161      57   13167   13161      57   13167   13164
      58   13173   13170      57   13176   13170      57   13176   13173      58
   13182   13179      57   13185   13179      57   13185   13182      58   13191
   13188      57   13194   13188      57   13194   13191      58   13200   13197
      57   13203   13197      57   13203   13200      58   13209   13206      57
   13212   13206      57   13212   13209      58   13218   13215      57   13221
   13215      57   13221   13218      58   13227   13224      57   13230   13224
      57   13230   13227      58   13236   13233      57   13239   13233      57
   13239   13236      58   13245   13242      57   13248   13242      57   13248
   13245      58   13254   13251      57   13257   13251      57   13257   13254
      58   13263   13260      57   13266   13260      57   13266   13263      58
   13272   13269      57   13275   13269      57   13275   13272      58   13281
   13278      57   13284   13278      57   13284   13281      58   13290   13287
      57   13293   13287      57   13293   13290      58   13299   13296      57
   13302   13296      57   13302   13299      58   13308   13305      57   13311
   13305      57   13311   13308      58   13317   13314      57   13320   13314
      57   13320   13317      58   13326   13323      57   13329   13323      57
   13329   13326      58   13335   13332      57   13338   13332      57   13338
   13335      58   13344   13341      57   13347   13341      57   13347   13344
      58   13353   13350      57   13356   13350      57   13356   13353      58
   13362   13359      57   13365   13359      57   13365   13362      58   13371
   13368      57   13374   13368      57   13374   13371      58   13380   13377
      57   13383   13377      57   13383   13380      58   13389   13386      57
   13392   13386      57   13392   13389      58   13398   13395      57   13401
   13395      57   13401   13398      58   13407   13404      57   13410   13404
      57   13410   13407      58   13416   13413      57   13419   13413      57
   13419   13416      58   13425   13422      57   13428   13422      57   13428
   13425      58   13434   13431      57   13437   13431      57   13437   13434
      58   13443   13440      57   13446   13440      57   13446   13443      58
   13452   13449      57   13455   13449      57   13455   13452      58   13461
   13458      57   13464   13458      57   13464   13461      58   13470   13467
      57   13473   13467      57   13473   13470      58   13479   13476      57
   13482   13476      57   13482   13479      58   13488   13485      57   13491
   13485      57   13491   13488      58   13497   13494      57   13500   13494
      57   13500   13497      58   13506   13503      57   13509   13503      57
   13509   13506      58   13515   13512      57   13518   13512      57   13518
   13515      58   13524   13521      57   13527   13521      57   13527   13524
      58   13533   13530      57   13536   13530      57   13536   13533      58
   13542   13539      57   13545   13539      57   13545   13542      58   13551
   13548      57   13554   13548      57   13554   13551      58   13560   13557
      57   13563   13557      57   13563   13560      58   13569   13566      57
   13572   13566      57   13572   13569      58   13578   13575      57   13581
   13575      57   13581   13578      58   13587   13584      57   13590   13584
      57   13590   13587      58   13596   13593      57   13599   13593      57
   13599   13596      58   13605   13602      57   13608   13602      57   13608
   13605      58   13614   13611      57   13617   13611      57   13617   13614
      58   13623   13620      57   13626   13620      57   13626   13623      58
   13632   13629      57   13635   13629      57   13635   13632      58   13641
   13638      57   13644   13638      57   13644   13641      58   13650   13647
      57   13653   13647      57   13653   13650      58   13659   13656      57
   13662   13656      57   13662   13659      58   13668   13665      57   13671
   13665      57   13671   13668      58   13677   13674      57   13680   13674
      57   13680   13677      58   13686   13683      57   13689   13683      57
   13689   13686      58   13695   13692      57   13698   13692      57   13698
   13695      58   13704   13701      57   13707   13701      57   13707   13704
      58   13713   13710      57   13716   13710      57   13716   13713      58
   13722   13719      57   13725   13719      57   13725   13722      58   13731
   13728      57   13734   13728      57   13734   13731      58   13740   13737
      57   13743   13737      57   13743   13740      58   13749   13746      57
   13752   13746      57   13752   13749      58   13758   13755      57   13761
   13755      57   13761   13758      58   13767   13764      57   13770   13764
      57   13770   13767      58   13776   13773      57   13779   13773      57
   13779   13776      58   13785   13782      57   13788   13782      57   13788
   13785      58   13794   13791      57   13797   13791      57   13797   13794
      58   13803   13800      57   13806   13800      57   13806   13803      58
   13812   13809      57   13815   13809      57   13815   13812      58   13821
   13818      57   13824   13818      57   13824   13821      58   13830   13827
      57   13833   13827      57   13833   13830      58   13839   13836      57
   13842   13836      57   13842   13839      58   13848   13845      57   13851
   13845      57   13851   13848      58   13857   13854      57   13860   13854
      57   13860   13857      58   13866   13863      57   13869   13863      57
   13869   13866      58   13875   13872      57   13878   13872      57   13878
   13875      58   13884   13881      57   13887   13881      57   13887   13884
      58   13893   13890      57   13896   13890      57   13896   13893      58
   13902   13899      57   13905   13899      57   13905   13902      58   13911
   13908      57   13914   13908      57   13914   13911      58   13920   13917
      57   13923   13917      57   13923   13920      58   13929   13926      57
   13932   13926      57   13932   13929      58   13938   13935      57   13941
   13935      57   13941   13938      58   13947   13944      57   13950   13944
      57   13950   13947      58   13956   13953      57   13959   13953      57
   13959   13956      58   13965   13962      57   13968   13962      57   13968
   13965      58   13974   13971      57   13977   13971      57   13977   13974
      58   13983   13980      57   13986   13980      57   13986   13983      58
   13992   13989      57   13995   13989      57   13995   13992      58   14001
   13998      57   14004   13998      57   14004   14001      58   14010   14007
      57   14013   14007      57   14013   14010      58   14019   14016      57
   14022   14016      57   14022   14019      58   14028   14025      57   14031
   14025      57   14031   14028      58   14037   14034      57   14040   14034
      57   14040   14037      58   14046   14043      57   14049   14043      57
   14049   14046      58   14055   14052      57   14058   14052      57   14058
   14055      58   14064   14061      57   14067   14061      57   14067   14064
      58   14073   14070      57   14076   14070      57   14076   14073      58
   14082   14079      57   14085   14079      57   14085   14082      58   14091
   14088      57   14094   14088      57   14094   14091      58   14100   14097
      57   14103   14097      57   14103   14100      58   14109   14106      57
   14112   14106      57   14112   14109      58   14118   14115      57   14121
   14115      57   14121   14118      58   14127   14124      57   14130   14124
      57   14130   14127      58   14136   14133      57   14139   14133      57
   14139   14136      58   14145   14142      57   14148   14142      57   14148
   14145      58   14154   14151      57   14157   14151      57   14157   14154
      58   14163   14160      57   14166   14160      57   14166   14163      58
   14172   14169      57   14175   14169      57   14175   14172      58   14181
   14178      57   14184   14178      57   14184   14181      58   14190   14187
      57   14193   14187      57   14193   14190      58   14199   14196      57
   14202   14196      57   14202   14199      58   14208   14205      57   14211
   14205      57   14211   14208      58   14217   14214      57   14220   14214
      57   14220   14217      58   14226   14223      57   14229   14223      57
   14229   14226      58   14235   14232      57   14238   14232      57   14238
   14235      58   14244   14241      57   14247   14241      57   14247   14244
      58   14253   14250      57   14256   14250      57   14256   14253      58
   14262   14259      57   14265   14259      57   14265   14262      58   14271
   14268      57   14274   14268      57   14274   14271      58   14280   14277
      57   14283   14277      57   14283   14280      58   14289   14286      57
   14292   14286      57   14292   14289      58   14298   14295      57   14301
   14295      57   14301   14298      58   14307   14304      57   14310   14304
      57   14310   14307      58   14316   14313      57   14319   14313      57
   14319   14316      58   14325   14322      57   14328   14322      57   14328
   14325      58   14334   14331      57   14337   14331      57   14337   14334
      58   14343   14340      57   14346   14340      57   14346   14343      58
   14352   14349      57   14355   14349      57   14355   14352      58   14361
   14358      57   14364   14358      57   14364   14361      58   14370   14367
      57   14373   14367      57   14373   14370      58   14379   14376      57
   14382   14376      57   14382   14379      58   14388   14385      57   14391
   14385      57   14391   14388      58   14397   14394      57   14400   14394
      57   14400   14397      58   14406   14403      57   14409   14403      57
   14409   14406      58   14415   14412      57   14418   14412      57   14418
   14415      58   14424   14421      57   14427   14421      57   14427   14424
      58   14433   14430      57   14436   14430      57   14436   14433      58
   14442   14439      57   14445   14439      57   14445   14442      58   14451
   14448      57   14454   14448      57   14454   14451      58   14460   14457
      57   14463   14457      57   14463   14460      58   14469   14466      57
   14472   14466      57   14472   14469      58   14478   14475      57   14481
   14475      57   14481   14478      58   14487   14484      57   14490   14484
      57   14490   14487      58   14496   14493      57   14499   14493      57
   14499   14496      58   14505   14502      57   14508   14502      57   14508
   14505      58   14514   14511      57   14517   14511      57   14517   14514
      58   14523   14520      57   14526   14520      57   14526   14523      58
   14532   14529      57   14535   14529      57   14535   14532      58   14541
   14538      57   14544   14538      57   14544   14541      58   14550   14547
      57   14553   14547      57   14553   14550      58   14559   14556      57
   14562   14556      57   14562   14559      58   14568   14565      57   14571
   14565      57   14571   14568      58   14577   14574      57   14580   14574
      57   14580   14577      58   14586   14583      57   14589   14583      57
   14589   14586      58   14595   14592      57   14598   14592      57   14598
   14595      58   14604   14601      57   14607   14601      57   14607   14604
      58   14613   14610      57   14616   14610      57   14616   14613      58
   14622   14619      57   14625   14619      57   14625   14622      58   14631
   14628      57   14634   14628      57   14634   14631      58   14640   14637
      57   14643   14637      57   14643   14640      58   14649   14646      57
   14652   14646      57   14652   14649      58   14658   14655      57   14661
   14655      57   14661   14658      58   14667   14664      57   14670   14664
      57   14670   14667      58   14676   14673      57   14679   14673      57
   14679   14676      58   14685   14682      57   14688   14682      57   14688
   14685      58   14694   14691      57   14697   14691      57   14697   14694
      58   14703   14700      57   14706   14700      57   14706   14703      58
   14712   14709      57   14715   14709      57   14715   14712      58   14721
   14718      57   14724   14718      57   14724   14721      58   14730   14727
      57   14733   14727      57   14733   14730      58   14739   14736      57
   14742   14736      57   14742   14739      58   14748   14745      57   14751
   14745      57   14751   14748      58   14757   14754      57   14760   14754
      57   14760   14757      58   14766   14763      57   14769   14763      57
   14769   14766      58   14775   14772      57   14778   14772      57   14778
   14775      58   14784   14781      57   14787   14781      57   14787   14784
      58   14793   14790      57   14796   14790      57   14796   14793      58
   14802   14799      57   14805   14799      57   14805   14802      58   14811
   14808      57   14814   14808      57   14814   14811      58   14820   14817
      57   14823   14817      57   14823   14820      58   14829   14826      57
   14832   14826      57   14832   14829      58   14838   14835      57   14841
   14835      57   14841   14838      58   14847   14844      57   14850   14844
      57   14850   14847      58   14856   14853      57   14859   14853      57
   14859   14856      58   14865   14862      57   14868   14862      57   14868
   14865      58   14874   14871      57   14877   14871      57   14877   14874
      58   14883   14880      57   14886   14880      57   14886   14883      58
   14892   14889      57   14895   14889      57   14895   14892      58   14901
   14898      57   14904   14898      57   14904   14901      58   14910   14907
      57   14913   14907      57   14913   14910      58   14919   14916      57
   14922   14916      57   14922   14919      58   14928   14925      57   14931
   14925      57   14931   14928      58   14937   14934      57   14940   14934
      57   14940   14937      58   14946   14943      57   14949   14943      57
   14949   14946      58   14955   14952      57   14958   14952      57   14958
   14955      58   14964   14961      57   14967   14961      57   14967   14964
      58   14973   14970      57   14976   14970      57   14976   14973      58
   14982   14979      57   14985   14979      57   14985   14982      58   14991
   14988      57   14994   14988      57   14994   14991      58   15000   14997
      57   15003   14997      57   15003   15000      58   15009   15006      57
   15012   15006      57   15012   15009      58   15018   15015      57   15021
   15015      57   15021   15018      58   15027   15024      57   15030   15024
      57   15030   15027      58   15036   15033      57   15039   15033      57
   15039   15036      58   15045   15042      57   15048   15042      57   15048
   15045      58   15054   15051      57   15057   15051      57   15057   15054
      58   15063   15060      57   15066   15060      57   15066   15063      58
   15072   15069      57   15075   15069      57   15075   15072      58   15081
   15078      57   15084   15078      57   15084   15081      58   15090   15087
      57   15093   15087      57   15093   15090      58   15099   15096      57
   15102   15096      57   15102   15099      58   15108   15105      57   15111
   15105      57   15111   15108      58   15117   15114      57   15120   15114
      57   15120   15117      58   15126   15123      57   15129   15123      57
   15129   15126      58   15135   15132      57   15138   15132      57   15138
   15135      58   15144   15141      57   15147   15141      57   15147   15144
      58   15153   15150      57   15156   15150      57   15156   15153      58
   15162   15159      57   15165   15159      57   15165   15162      58   15171
   15168      57   15174   15168      57   15174   15171      58   15180   15177
      57   15183   15177      57   15183   15180      58   15189   15186      57
   15192   15186      57   15192   15189      58   15198   15195      57   15201
   15195      57   15201   15198      58   15207   15204      57   15210   15204
      57   15210   15207      58   15216   15213      57   15219   15213      57
   15219   15216      58   15225   15222      57   15228   15222      57   15228
   15225      58   15234   15231      57   15237   15231      57   15237   15234
      58   15243   15240      57   15246   15240      57   15246   15243      58
   15252   15249      57   15255   15249      57   15255   15252      58   15261
   15258      57   15264   15258      57   15264   15261      58   15270   15267
      57   15273   15267      57   15273   15270      58   15279   15276      57
   15282   15276      57   15282   15279      58   15288   15285      57   15291
   15285      57   15291   15288      58   15297   15294      57   15300   15294
      57   15300   15297      58   15306   15303      57   15309   15303      57
   15309   15306      58   15315   15312      57   15318   15312      57   15318
   15315      58   15324   15321      57   15327   15321      57   15327   15324
      58   15333   15330      57   15336   15330      57   15336   15333      58
   15342   15339      57   15345   15339      57   15345   15342      58   15351
   15348      57   15354   15348      57   15354   15351      58   15360   15357
      57   15363   15357      57   15363   15360      58   15369   15366      57
   15372   15366      57   15372   15369      58   15378   15375      57   15381
   15375      57   15381   15378      58   15387   15384      57   15390   15384
      57   15390   15387      58   15396   15393      57   15399   15393      57
   15399   15396      58   15405   15402      57   15408   15402      57   15408
   15405      58   15414   15411      57   15417   15411      57   15417   15414
      58   15423   15420      57   15426   15420      57   15426   15423      58
   15432   15429      57   15435   15429      57   15435   15432      58   15441
   15438      57   15444   15438      57   15444   15441      58   15450   15447
      57   15453   15447      57   15453   15450      58   15459   15456      57
   15462   15456      57   15462   15459      58   15468   15465      57   15471
   15465      57   15471   15468      58   15477   15474      57   15480   15474
      57   15480   15477      58   15486   15483      57   15489   15483      57
   15489   15486      58   15495   15492      57   15498   15492      57   15498
   15495      58   15504   15501      57   15507   15501      57   15507   15504
      58   15513   15510      57   15516   15510      57   15516   15513      58
   15522   15519      57   15525   15519      57   15525   15522      58   15531
   15528      57   15534   15528      57   15534   15531      58   15540   15537
      57   15543   15537      57   15543   15540      58   15549   15546      57
   15552   15546      57   15552   15549      58   15558   15555      57   15561
   15555      57   15561   15558      58   15567   15564      57   15570   15564
      57   15570   15567      58   15576   15573      57   15579   15573      57
   15579   15576      58   15585   15582      57   15588   15582      57   15588
   15585      58   15594   15591      57   15597   15591      57   15597   15594
      58   15603   15600      57   15606   15600      57   15606   15603      58
   15612   15609      57   15615   15609      57   15615   15612      58   15621
   15618      57   15624   15618      57   15624   15621      58   15630   15627
      57   15633   15627      57   15633   15630      58   15639   15636      57
   15642   15636      57   15642   15639      58   15648   15645      57   15651
   15645      57   15651   15648      58   15657   15654      57   15660   15654
      57   15660   15657      58   15666   15663      57   15669   15663      57
   15669   15666      58   15675   15672      57   15678   15672      57   15678
   15675      58   15684   15681      57   15687   15681      57   15687   15684
      58   15693   15690      57   15696   15690      57   15696   15693      58
   15702   15699      57   15705   15699      57   15705   15702      58   15711
   15708      57   15714   15708      57   15714   15711      58   15720   15717
      57   15723   15717      57   15723   15720      58   15729   15726      57
   15732   15726      57   15732   15729      58   15738   15735      57   15741
   15735      57   15741   15738      58   15747   15744      57   15750   15744
      57   15750   15747      58   15756   15753      57   15759   15753      57
   15759   15756      58   15765   15762      57   15768   15762      57   15768
   15765      58   15774   15771      57   15777   15771      57   15777   15774
      58   15783   15780      57   15786   15780      57   15786   15783      58
   15792   15789      57   15795   15789      57   15795   15792      58   15801
   15798      57   15804   15798      57   15804   15801      58   15810   15807
      57   15813   15807      57   15813   15810      58   15819   15816      57
   15822   15816      57   15822   15819      58   15828   15825      57   15831
   15825      57   15831   15828      58   15837   15834      57   15840   15834
      57   15840   15837      58   15846   15843      57   15849   15843      57
   15849   15846      58   15855   15852      57   15858   15852      57   15858
   15855      58   15864   15861      57   15867   15861      57   15867   15864
      58   15873   15870      57   15876   15870      57   15876   15873      58
   15882   15879      57   15885   15879      57   15885   15882      58   15891
   15888      57   15894   15888      57   15894   15891      58   15900   15897
      57   15903   15897      57   15903   15900      58   15909   15906      57
   15912   15906      57   15912   15909      58   15918   15915      57   15921
   15915      57   15921   15918      58   15927   15924      57   15930   15924
      57   15930   15927      58   15936   15933      57   15939   15933      57
   15939   15936      58   15945   15942      57   15948   15942      57   15948
   15945      58   15954   15951      57   15957   15951      57   15957   15954
      58   15963   15960      57   15966   15960      57   15966   15963      58
   15972   15969      57   15975   15969      57   15975   15972      58   15981
   15978      57   15984   15978      57   15984   15981      58   15990   15987
      57   15993   15987      57   15993   15990      58   15999   15996      57
   16002   15996      57   16002   15999      58   16008   16005      57   16011
   16005      57   16011   16008      58   16017   16014      57   16020   16014
      57   16020   16017      58   16026   16023      57   16029   16023      57
   16029   16026      58   16035   16032      57   16038   16032      57   16038
   16035      58   16044   16041      57   16047   16041      57   16047   16044
      58   16053   16050      57   16056   16050      57   16056   16053      58
   16062   16059      57   16065   16059      57   16065   16062      58   16071
   16068      57   16074   16068      57   16074   16071      58   16080   16077
      57   16083   16077      57   16083   16080      58   16089   16086      57
   16092   16086      57   16092   16089      58   16098   16095      57   16101
   16095      57   16101   16098      58   16107   16104      57   16110   16104
      57   16110   16107      58   16116   16113      57   16119   16113      57
   16119   16116      58   16125   16122      57   16128   16122      57   16128
   16125      58   16134   16131      57   16137   16131      57   16137   16134
      58   16143   16140      57   16146   16140      57   16146   16143      58
   16152   16149      57   16155   16149      57   16155   16152      58   16161
   16158      57   16164   16158      57   16164   16161      58   16170   16167
      57   16173   16167      57   16173   16170      58   16179   16176      57
   16182   16176      57   16182   16179      58   16188   16185      57   16191
   16185      57   16191   16188      58   16197   16194      57   16200   16194
      57   16200   16197      58   16206   16203      57   16209   16203      57
   16209   16206      58   16215   16212      57   16218   16212      57   16218
   16215      58   16224   16221      57   16227   16221      57   16227   16224
      58   16233   16230      57   16236   16230      57   16236   16233      58
   16242   16239      57   16245   16239      57   16245   16242      58   16251
   16248      57   16254   16248      57   16254   16251      58   16260   16257
      57   16263   16257      57   16263   16260      58   16269   16266      57
   16272   16266      57   16272   16269      58   16278   16275      57   16281
   16275      57   16281   16278      58   16287   16284      57   16290   16284
      57   16290   16287      58   16296   16293      57   16299   16293      57
   16299   16296      58   16305   16302      57   16308   16302      57   16308
   16305      58   16314   16311      57   16317   16311      57   16317   16314
      58   16323   16320      57   16326   16320      57   16326   16323      58
   16332   16329      57   16335   16329      57   16335   16332      58   16341
   16338      57   16344   16338      57   16344   16341      58   16350   16347
      57   16353   16347      57   16353   16350      58   16359   16356      57
   16362   16356      57   16362   16359      58   16368   16365      57   16371
   16365      57   16371   16368      58   16377   16374      57   16380   16374
      57   16380   16377      58   16386   16383      57   16389   16383      57
   16389   16386      58   16395   16392      57   16398   16392      57   16398
   16395      58   16404   16401      57   16407   16401      57   16407   16404
      58   16413   16410      57   16416   16410      57   16416   16413      58
   16422   16419      57   16425   16419      57   16425   16422      58   16431
   16428      57   16434   16428      57   16434   16431      58   16440   16437
      57   16443   16437      57   16443   16440      58   16449   16446      57
   16452   16446      57   16452   16449      58   16458   16455      57   16461
   16455      57   16461   16458      58   16467   16464      57   16470   16464
      57   16470   16467      58   16476   16473      57   16479   16473      57
   16479   16476      58   16485   16482      57   16488   16482      57   16488
   16485      58   16494   16491      57   16497   16491      57   16497   16494
      58   16503   16500      57   16506   16500      57   16506   16503      58
   16512   16509      57   16515   16509      57   16515   16512      58   16521
   16518      57   16524   16518      57   16524   16521      58   16530   16527
      57   16533   16527      57   16533   16530      58   16539   16536      57
   16542   16536      57   16542   16539      58   16548   16545      57   16551
   16545      57   16551   16548      58   16557   16554      57   16560   16554
      57   16560   16557      58   16566   16563      57   16569   16563      57
   16569   16566      58   16575   16572      57   16578   16572      57   16578
   16575      58   16584   16581      57   16587   16581      57   16587   16584
      58   16593   16590      57   16596   16590      57   16596   16593      58
   16602   16599      57   16605   16599      57   16605   16602      58   16611
   16608      57   16614   16608      57   16614   16611      58   16620   16617
      57   16623   16617      57   16623   16620      58   16629   16626      57
   16632   16626      57   16632   16629      58   16638   16635      57   16641
   16635      57   16641   16638      58   16647   16644      57   16650   16644
      57   16650   16647      58   16656   16653      57   16659   16653      57
   16659   16656      58   16665   16662      57   16668   16662      57   16668
   16665      58   16674   16671      57   16677   16671      57   16677   16674
      58   16683   16680      57   16686   16680      57   16686   16683      58
   16692   16689      57   16695   16689      57   16695   16692      58   16701
   16698      57   16704   16698      57   16704   16701      58   16710   16707
      57   16713   16707      57   16713   16710      58   16719   16716      57
   16722   16716      57   16722   16719      58   16728   16725      57   16731
   16725      57   16731   16728      58   16737   16734      57   16740   16734
      57   16740   16737      58   16746   16743      57   16749   16743      57
   16749   16746      58   16755   16752      57   16758   16752      57   16758
   16755      58   16764   16761      57   16767   16761      57   16767   16764
      58   16773   16770      57   16776   16770      57   16776   16773      58
   16782   16779      57   16785   16779      57   16785   16782      58   16791
   16788      57   16794   16788      57   16794   16791      58   16800   16797
      57   16803   16797      57   16803   16800      58   16809   16806      57
   16812   16806      57   16812   16809      58   16818   16815      57   16821
   16815      57   16821   16818      58   16827   16824      57   16830   16824
      57   16830   16827      58   16836   16833      57   16839   16833      57
   16839   16836      58   16845   16842      57   16848   16842      57   16848
   16845      58   16854   16851      57   16857   16851      57   16857   16854
      58   16863   16860      57   16866   16860      57   16866   16863      58
   16872   16869      57   16875   16869      57   16875   16872      58   16881
   16878      57   16884   16878      57   16884   16881      58   16890   16887
      57   16893   16887      57   16893   16890      58   16899   16896      57
   16902   16896      57   16902   16899      58   16908   16905      57   16911
   16905      57   16911   16908      58   16917   16914      57   16920   16914
      57   16920   16917      58   16926   16923      57   16929   16923      57
   16929   16926      58   16935   16932      57   16938   16932      57   16938
   16935      58   16944   16941      57   16947   16941      57   16947   16944
      58   16953   16950      57   16956   16950      57   16956   16953      58
   16962   16959      57   16965   16959      57   16965   16962      58   16971
   16968      57   16974   16968      57   16974   16971      58   16980   16977
      57   16983   16977      57   16983   16980      58   16989   16986      57
   16992   16986      57   16992   16989      58   16998   16995      57   17001
   16995      57   17001   16998      58   17007   17004      57   17010   17004
      57   17010   17007      58   17016   17013      57   17019   17013      57
   17019   17016      58   17025   17022      57   17028   17022      57   17028
   17025      58   17034   17031      57   17037   17031      57   17037   17034
      58   17043   17040      57   17046   17040      57   17046   17043      58
   17052   17049      57   17055   17049      57   17055   17052      58   17061
   17058      57   17064   17058      57   17064   17061      58   17070   17067
      57   17073   17067      57   17073   17070      58   17079   17076      57
   17082   17076      57   17082   17079      58   17088   17085      57   17091
   17085      57   17091   17088      58   17097   17094      57   17100   17094
      57   17100   17097      58   17106   17103      57   17109   17103      57
   17109   17106      58   17115   17112      57   17118   17112      57   17118
   17115      58   17124   17121      57   17127   17121      57   17127   17124
      58   17133   17130      57   17136   17130      57   17136   17133      58
   17142   17139      57   17145   17139      57   17145   17142      58   17151
   17148      57   17154   17148      57   17154   17151      58   17160   17157
      57   17163   17157      57   17163   17160      58   17169   17166      57
   17172   17166      57   17172   17169      58   17178   17175      57   17181
   17175      57   17181   17178      58   17187   17184      57   17190   17184
      57   17190   17187      58   17196   17193      57   17199   17193      57
   17199   17196      58   17205   17202      57   17208   17202      57   17208
   17205      58   17214   17211      57   17217   17211      57   17217   17214
      58   17223   17220      57   17226   17220      57   17226   17223      58
   17232   17229      57   17235   17229      57   17235   17232      58   17241
   17238      57   17244   17238      57   17244   17241      58   17250   17247
      57   17253   17247      57   17253   17250      58   17259   17256      57
   17262   17256      57   17262   17259      58   17268   17265      57   17271
   17265      57   17271   17268      58   17277   17274      57   17280   17274
      57   17280   17277      58   17286   17283      57   17289   17283      57
   17289   17286      58   17295   17292      57   17298   17292      57   17298
   17295      58   17304   17301      57   17307   17301      57   17307   17304
      58   17313   17310      57   17316   17310      57   17316   17313      58
   17322   17319      57   17325   17319      57   17325   17322      58   17331
   17328      57   17334   17328      57   17334   17331      58   17340   17337
      57   17343   17337      57   17343   17340      58   17349   17346      57
   17352   17346      57   17352   17349      58   17358   17355      57   17361
   17355      57   17361   17358      58   17367   17364      57   17370   17364
      57   17370   17367      58   17376   17373      57   17379   17373      57
   17379   17376      58   17385   17382      57   17388   17382      57   17388
   17385      58   17394   17391      57   17397   17391      57   17397   17394
      58   17403   17400      57   17406   17400      57   17406   17403      58
   17412   17409      57   17415   17409      57   17415   17412      58   17421
   17418      57   17424   17418      57   17424   17421      58   17430   17427
      57   17433   17427      57   17433   17430      58   17439   17436      57
   17442   17436      57   17442   17439      58   17448   17445      57   17451
   17445      57   17451   17448      58   17457   17454      57   17460   17454
      57   17460   17457      58   17466   17463      57   17469   17463      57
   17469   17466      58   17475   17472      57   17478   17472      57   17478
   17475      58   17484   17481      57   17487   17481      57   17487   17484
      58   17493   17490      57   17496   17490      57   17496   17493      58
   17502   17499      57   17505   17499      57   17505   17502      58   17511
   17508      57   17514   17508      57   17514   17511      58   17520   17517
      57   17523   17517      57   17523   17520      58   17529   17526      57
   17532   17526      57   17532   17529      58   17538   17535      57   17541
   17535      57   17541   17538      58   17547   17544      57   17550   17544
      57   17550   17547      58   17556   17553      57   17559   17553      57
   17559   17556      58   17565   17562      57   17568   17562      57   17568
   17565      58   17574   17571      57   17577   17571      57   17577   17574
      58   17583   17580      57   17586   17580      57   17586   17583      58
   17592   17589      57   17595   17589      57   17595   17592      58   17601
   17598      57   17604   17598      57   17604   17601      58   17610   17607
      57   17613   17607      57   17613   17610      58   17619   17616      57
   17622   17616      57   17622   17619      58   17628   17625      57   17631
   17625      57   17631   17628      58   17637   17634      57   17640   17634
      57   17640   17637      58   17646   17643      57   17649   17643      57
   17649   17646      58   17655   17652      57   17658   17652      57   17658
   17655      58   17664   17661      57   17667   17661      57   17667   17664
      58   17673   17670      57   17676   17670      57   17676   17673      58
   17682   17679      57   17685   17679      57   17685   17682      58   17691
   17688      57   17694   17688      57   17694   17691      58   17700   17697
      57   17703   17697      57   17703   17700      58   17709   17706      57
   17712   17706      57   17712   17709      58   17718   17715      57   17721
   17715      57   17721   17718      58   17727   17724      57   17730   17724
      57   17730   17727      58   17736   17733      57   17739   17733      57
   17739   17736      58   17745   17742      57   17748   17742      57   17748
   17745      58   17754   17751      57   17757   17751      57   17757   17754
      58   17763   17760      57   17766   17760      57   17766   17763      58
   17772   17769      57   17775   17769      57   17775   17772      58   17781
   17778      57   17784   17778      57   17784   17781      58   17790   17787
      57   17793   17787      57   17793   17790      58   17799   17796      57
   17802   17796      57   17802   17799      58   17808   17805      57   17811
   17805      57   17811   17808      58   17817   17814      57   17820   17814
      57   17820   17817      58   17826   17823      57   17829   17823      57
   17829   17826      58   17835   17832      57   17838   17832      57   17838
   17835      58   17844   17841      57   17847   17841      57   17847   17844
      58   17853   17850      57   17856   17850      57   17856   17853      58
   17862   17859      57   17865   17859      57   17865   17862      58   17871
   17868      57   17874   17868      57   17874   17871      58   17880   17877
      57   17883   17877      57   17883   17880      58   17889   17886      57
   17892   17886      57   17892   17889      58   17898   17895      57   17901
   17895      57   17901   17898      58   17907   17904      57   17910   17904
      57   17910   17907      58   17916   17913      57   17919   17913      57
   17919   17916      58   17925   17922      57   17928   17922      57   17928
   17925      58   17934   17931      57   17937   17931      57   17937   17934
      58   17943   17940      57   17946   17940      57   17946   17943      58
   17952   17949      57   17955   17949      57   17955   17952      58   17961
   17958      57   17964   17958      57   17964   17961      58   17970   17967
      57   17973   17967      57   17973   17970      58   17979   17976      57
   17982   17976      57   17982   17979      58   17988   17985      57   17991
   17985      57   17991   17988      58   17997   17994      57   18000   17994
      57   18000   17997      58   18006   18003      57   18009   18003      57
   18009   18006      58   18015   18012      57   18018   18012      57   18018
   18015      58   18024   18021      57   18027   18021      57   18027   18024
      58   18033   18030      57   18036   18030      57   18036   18033      58
   18042   18039      57   18045   18039      57   18045   18042      58   18051
   18048      57   18054   18048      57   18054   18051      58   18060   18057
      57   18063   18057      57   18063   18060      58   18069   18066      57
   18072   18066      57   18072   18069      58   18078   18075      57   18081
   18075      57   18081   18078      58   18087   18084      57   18090   18084
      57   18090   18087      58   18096   18093      57   18099   18093      57
   18099   18096      58   18105   18102      57   18108   18102      57   18108
   18105      58   18114   18111      57   18117   18111      57   18117   18114
      58   18123   18120      57   18126   18120      57   18126   18123      58
   18132   18129      57   18135   18129      57   18135   18132      58   18141
   18138      57   18144   18138      57   18144   18141      58   18150   18147
      57   18153   18147      57   18153   18150      58   18159   18156      57
   18162   18156      57   18162   18159      58   18168   18165      57   18171
   18165      57   18171   18168      58   18177   18174      57   18180   18174
      57   18180   18177      58   18186   18183      57   18189   18183      57
   18189   18186      58   18195   18192      57   18198   18192      57   18198
   18195      58   18204   18201      57   18207   18201      57   18207   18204
      58   18213   18210      57   18216   18210      57   18216   18213      58
   18222   18219      57   18225   18219      57   18225   18222      58   18231
   18228      57   18234   18228      57   18234   18231      58   18240   18237
      57   18243   18237      57   18243   18240      58   18249   18246      57
   18252   18246      57   18252   18249      58   18258   18255      57   18261
   18255      57   18261   18258      58   18267   18264      57   18270   18264
      57   18270   18267      58   18276   18273      57   18279   18273      57
   18279   18276      58   18285   18282      57   18288   18282      57   18288
   18285      58   18294   18291      57   18297   18291      57   18297   18294
      58   18303   18300      57   18306   18300      57   18306   18303      58
   18312   18309      57   18315   18309      57   18315   18312      58   18321
   18318      57   18324   18318      57   18324   18321      58   18330   18327
      57   18333   18327      57   18333   18330      58   18339   18336      57
   18342   18336      57   18342   18339      58   18348   18345      57   18351
   18345      57   18351   18348      58   18357   18354      57   18360   18354
      57   18360   18357      58   18366   18363      57   18369   18363      57
   18369   18366      58   18375   18372      57   18378   18372      57   18378
   18375      58   18384   18381      57   18387   18381      57   18387   18384
      58   18393   18390      57   18396   18390      57   18396   18393      58
   18402   18399      57   18405   18399      57   18405   18402      58   18411
   18408      57   18414   18408      57   18414   18411      58   18420   18417
      57   18423   18417      57   18423   18420      58   18429   18426      57
   18432   18426      57   18432   18429      58   18438   18435      57   18441
   18435      57   18441   18438      58   18447   18444      57   18450   18444
      57   18450   18447      58   18456   18453      57   18459   18453      57
   18459   18456      58   18465   18462      57   18468   18462      57   18468
   18465      58   18474   18471      57   18477   18471      57   18477   18474
      58   18483   18480      57   18486   18480      57   18486   18483      58
   18492   18489      57   18495   18489      57   18495   18492      58   18501
   18498      57   18504   18498      57   18504   18501      58   18510   18507
      57   18513   18507      57   18513   18510      58   18519   18516      57
   18522   18516      57   18522   18519      58   18528   18525      57   18531
   18525      57   18531   18528      58   18537   18534      57   18540   18534
      57   18540   18537      58   18546   18543      57   18549   18543      57
   18549   18546      58   18555   18552      57   18558   18552      57   18558
   18555      58   18564   18561      57   18567   18561      57   18567   18564
      58   18573   18570      57   18576   18570      57   18576   18573      58
   18582   18579      57   18585   18579      57   18585   18582      58   18591
   18588      57   18594   18588      57   18594   18591      58   18600   18597
      57   18603   18597      57   18603   18600      58   18609   18606      57
   18612   18606      57   18612   18609      58   18618   18615      57   18621
   18615      57   18621   18618      58   18627   18624      57   18630   18624
      57   18630   18627      58   18636   18633      57   18639   18633      57
   18639   18636      58   18645   18642      57   18648   18642      57   18648
   18645      58   18654   18651      57   18657   18651      57   18657   18654
      58   18663   18660      57   18666   18660      57   18666   18663      58
   18672   18669      57   18675   18669      57   18675   18672      58   18681
   18678      57   18684   18678      57   18684   18681      58   18690   18687
      57   18693   18687      57   18693   18690      58   18699   18696      57
   18702   18696      57   18702   18699      58   18708   18705      57   18711
   18705      57   18711   18708      58   18717   18714      57   18720   18714
      57   18720   18717      58   18726   18723      57   18729   18723      57
   18729   18726      58   18735   18732      57   18738   18732      57   18738
   18735      58   18744   18741      57   18747   18741      57   18747   18744
      58   18753   18750      57   18756   18750      57   18756   18753      58
   18762   18759      57   18765   18759      57   18765   18762      58   18771
   18768      57   18774   18768      57   18774   18771      58   18780   18777
      57   18783   18777      57   18783   18780      58   18789   18786      57
   18792   18786      57   18792   18789      58   18798   18795      57   18801
   18795      57   18801   18798      58   18807   18804      57   18810   18804
      57   18810   18807      58   18816   18813      57   18819   18813      57
   18819   18816      58   18825   18822      57   18828   18822      57   18828
   18825      58   18834   18831      57   18837   18831      57   18837   18834
      58   18843   18840      57   18846   18840      57   18846   18843      58
   18852   18849      57   18855   18849      57   18855   18852      58   18861
   18858      57   18864   18858      57   18864   18861      58   18870   18867
      57   18873   18867      57   18873   18870      58   18879   18876      57
   18882   18876      57   18882   18879      58   18888   18885      57   18891
   18885      57   18891   18888      58   18897   18894      57   18900   18894
      57   18900   18897      58   18906   18903      57   18909   18903      57
   18909   18906      58   18915   18912      57   18918   18912      57   18918
   18915      58   18924   18921      57   18927   18921      57   18927   18924
      58   18933   18930      57   18936   18930      57   18936   18933      58
   18942   18939      57   18945   18939      57   18945   18942      58   18951
   18948      57   18954   18948      57   18954   18951      58   18960   18957
      57   18963   18957      57   18963   18960      58   18969   18966      57
   18972   18966      57   18972   18969      58   18978   18975      57   18981
   18975      57   18981   18978      58   18987   18984      57   18990   18984
      57   18990   18987      58   18996   18993      57   18999   18993      57
   18999   18996      58   19005   19002      57   19008   19002      57   19008
   19005      58   19014   19011      57   19017   19011      57   19017   19014
      58   19023   19020      57   19026   19020      57   19026   19023      58
   19032   19029      57   19035   19029      57   19035   19032      58   19041
   19038      57   19044   19038      57   19044   19041      58   19050   19047
      57   19053   19047      57   19053   19050      58   19059   19056      57
   19062   19056      57   19062   19059      58   19068   19065      57   19071
   19065      57   19071   19068      58   19077   19074      57   19080   19074
      57   19080   19077      58   19086   19083      57   19089   19083      57
   19089   19086      58   19095   19092      57   19098   19092      57   19098
   19095      58   19104   19101      57   19107   19101      57   19107   19104
      58   19113   19110      57   19116   19110      57   19116   19113      58
   19122   19119      57   19125   19119      57   19125   19122      58   19131
   19128      57   19134   19128      57   19134   19131      58   19140   19137
      57   19143   19137      57   19143   19140      58   19149   19146      57
   19152   19146      57   19152   19149      58   19158   19155      57   19161
   19155      57   19161   19158      58   19167   19164      57   19170   19164
      57   19170   19167      58   19176   19173      57   19179   19173      57
   19179   19176      58   19185   19182      57   19188   19182      57   19188
   19185      58   19194   19191      57   19197   19191      57   19197   19194
      58   19203   19200      57   19206   19200      57   19206   19203      58
   19212   19209      57   19215   19209      57   19215   19212      58   19221
   19218      57   19224   19218      57   19224   19221      58   19230   19227
      57   19233   19227      57   19233   19230      58   19239   19236      57
   19242   19236      57   19242   19239      58   19248   19245      57   19251
   19245      57   19251   19248      58   19257   19254      57   19260   19254
      57   19260   19257      58   19266   19263      57   19269   19263      57
   19269   19266      58   19275   19272      57   19278   19272      57   19278
   19275      58   19284   19281      57   19287   19281      57   19287   19284
      58   19293   19290      57   19296   19290      57   19296   19293      58
   19302   19299      57   19305   19299      57   19305   19302      58   19311
   19308      57   19314   19308      57   19314   19311      58   19320   19317
      57   19323   19317      57   19323   19320      58   19329   19326      57
   19332   19326      57   19332   19329      58   19338   19335      57   19341
   19335      57   19341   19338      58   19347   19344      57   19350   19344
      57   19350   19347      58   19356   19353      57   19359   19353      57
   19359   19356      58   19365   19362      57   19368   19362      57   19368
   19365      58   19374   19371      57   19377   19371      57   19377   19374
      58   19383   19380      57   19386   19380      57   19386   19383      58
   19392   19389      57   19395   19389      57   19395   19392      58   19401
   19398      57   19404   19398      57   19404   19401      58   19410   19407
      57   19413   19407      57   19413   19410      58   19419   19416      57
   19422   19416      57   19422   19419      58   19428   19425      57   19431
   19425      57   19431   19428      58   19437   19434      57   19440   19434
      57   19440   19437      58   19446   19443      57   19449   19443      57
   19449   19446      58   19455   19452      57   19458   19452      57   19458
   19455      58   19464   19461      57   19467   19461      57   19467   19464
      58   19473   19470      57   19476   19470      57   19476   19473      58
   19482   19479      57   19485   19479      57   19485   19482      58   19491
   19488      57   19494   19488      57   19494   19491      58   19500   19497
      57   19503   19497      57   19503   19500      58   19509   19506      57
   19512   19506      57   19512   19509      58   19518   19515      57   19521
   19515      57   19521   19518      58   19527   19524      57   19530   19524
      57   19530   19527      58   19536   19533      57   19539   19533      57
   19539   19536      58   19545   19542      57   19548   19542      57   19548
   19545      58   19554   19551      57   19557   19551      57   19557   19554
      58   19563   19560      57   19566   19560      57   19566   19563      58
   19572   19569      57   19575   19569      57   19575   19572      58   19581
   19578      57   19584   19578      57   19584   19581      58   19590   19587
      57   19593   19587      57   19593   19590      58   19599   19596      57
   19602   19596      57   19602   19599      58   19608   19605      57   19611
   19605      57   19611   19608      58   19617   19614      57   19620   19614
      57   19620   19617      58   19626   19623      57   19629   19623      57
   19629   19626      58   19635   19632      57   19638   19632      57   19638
   19635      58   19644   19641      57   19647   19641      57   19647   19644
      58   19653   19650      57   19656   19650      57   19656   19653      58
   19662   19659      57   19665   19659      57   19665   19662      58   19671
   19668      57   19674   19668      57   19674   19671      58   19680   19677
      57   19683   19677      57   19683   19680      58   19689   19686      57
   19692   19686      57   19692   19689      58   19698   19695      57   19701
   19695      57   19701   19698      58   19707   19704      57   19710   19704
      57   19710   19707      58   19716   19713      57   19719   19713      57
   19719   19716      58   19725   19722      57   19728   19722      57   19728
   19725      58   19734   19731      57   19737   19731      57   19737   19734
      58   19743   19740      57   19746   19740      57   19746   19743      58
   19752   19749      57   19755   19749      57   19755   19752      58   19761
   19758      57   19764   19758      57   19764   19761      58   19770   19767
      57   19773   19767      57   19773   19770      58   19779   19776      57
   19782   19776      57   19782   19779      58   19788   19785      57   19791
   19785      57   19791   19788      58   19797   19794      57   19800   19794
      57   19800   19797      58   19806   19803      57   19809   19803      57
   19809   19806      58   19815   19812      57   19818   19812      57   19818
   19815      58   19824   19821      57   19827   19821      57   19827   19824
      58   19833   19830      57   19836   19830      57   19836   19833      58
   19842   19839      57   19845   19839      57   19845   19842      58   19851
   19848      57   19854   19848      57   19854   19851      58   19860   19857
      57   19863   19857      57   19863   19860      58   19869   19866      57
   19872   19866      57   19872   19869      58   19878   19875      57   19881
   19875      57   19881   19878      58   19887   19884      57   19890   19884
      57   19890   19887      58   19896   19893      57   19899   19893      57
   19899   19896      58   19905   19902      57   19908   19902      57   19908
   19905      58   19914   19911      57   19917   19911      57   19917   19914
      58   19923   19920      57   19926   19920      57   19926   19923      58
   19932   19929      57   19935   19929      57   19935   19932      58   19941
   19938      57   19944   19938      57   19944   19941      58   19950   19947
      57   19953   19947      57   19953   19950      58   19959   19956      57
   19962   19956      57   19962   19959      58   19968   19965      57   19971
   19965      57   19971   19968      58   19977   19974      57   19980   19974
      57   19980   19977      58   19986   19983      57   19989   19983      57
   19989   19986      58   19995   19992      57   19998   19992      57   19998
   19995      58   20004   20001      57   20007   20001      57   20007   20004
      58   20013   20010      57   20016   20010      57   20016   20013      58
   20022   20019      57   20025   20019      57   20025   20022      58   20031
   20028      57   20034   20028      57   20034   20031      58   20040   20037
      57   20043   20037      57   20043   20040      58   20049   20046      57
   20052   20046      57   20052   20049      58   20058   20055      57   20061
   20055      57   20061   20058      58   20067   20064      57   20070   20064
      57   20070   20067      58   20076   20073      57   20079   20073      57
   20079   20076      58   20085   20082      57   20088   20082      57   20088
   20085      58   20094   20091      57   20097   20091      57   20097   20094
      58   20103   20100      57   20106   20100      57   20106   20103      58
   20112   20109      57   20115   20109      57   20115   20112      58   20121
   20118      57   20124   20118      57   20124   20121      58   20130   20127
      57   20133   20127      57   20133   20130      58   20139   20136      57
   20142   20136      57   20142   20139      58   20148   20145      57   20151
   20145      57   20151   20148      58   20157   20154      57   20160   20154
      57   20160   20157      58   20166   20163      57   20169   20163      57
   20169   20166      58   20175   20172      57   20178   20172      57   20178
   20175      58   20184   20181      57   20187   20181      57   20187   20184
      58   20193   20190      57   20196   20190      57   20196   20193      58
   20202   20199      57   20205   20199      57   20205   20202      58   20211
   20208      57   20214   20208      57   20214   20211      58   20220   20217
      57   20223   20217      57   20223   20220      58   20229   20226      57
   20232   20226      57   20232   20229      58   20238   20235      57   20241
   20235      57   20241   20238      58   20247   20244      57   20250   20244
      57   20250   20247      58   20256   20253      57   20259   20253      57
   20259   20256      58   20265   20262      57   20268   20262      57   20268
   20265      58   20274   20271      57   20277   20271      57   20277   20274
      58   20283   20280      57   20286   20280      57   20286   20283      58
   20292   20289      57   20295   20289      57   20295   20292      58   20301
   20298      57   20304   20298      57   20304   20301      58   20310   20307
      57   20313   20307      57   20313   20310      58   20319   20316      57
   20322   20316      57   20322   20319      58   20328   20325      57   20331
   20325      57   20331   20328      58   20337   20334      57   20340   20334
      57   20340   20337      58   20346   20343      57   20349   20343      57
   20349   20346      58   20355   20352      57   20358   20352      57   20358
   20355      58   20364   20361      57   20367   20361      57   20367   20364
      58   20373   20370      57   20376   20370      57   20376   20373      58
   20382   20379      57   20385   20379      57   20385   20382      58   20391
   20388      57   20394   20388      57   20394   20391      58   20400   20397
      57   20403   20397      57   20403   20400      58   20409   20406      57
   20412   20406      57   20412   20409      58   20418   20415      57   20421
   20415      57   20421   20418      58   20427   20424      57   20430   20424
      57   20430   20427      58   20436   20433      57   20439   20433      57
   20439   20436      58   20445   20442      57   20448   20442      57   20448
   20445      58   20454   20451      57   20457   20451      57   20457   20454
      58   20463   20460      57   20466   20460      57   20466   20463      58
   20472   20469      57   20475   20469      57   20475   20472      58   20481
   20478      57   20484   20478      57   20484   20481      58   20490   20487
      57   20493   20487      57   20493   20490      58   20499   20496      57
   20502   20496      57   20502   20499      58   20508   20505      57   20511
   20505      57   20511   20508      58   20517   20514      57   20520   20514
      57   20520   20517      58   20526   20523      57   20529   20523      57
   20529   20526      58   20535   20532      57   20538   20532      57   20538
   20535      58   20544   20541      57   20547   20541      57   20547   20544
      58   20553   20550      57   20556   20550      57   20556   20553      58
   20562   20559      57   20565   20559      57   20565   20562      58   20571
   20568      57   20574   20568      57   20574   20571      58   20580   20577
      57   20583   20577      57   20583   20580      58   20589   20586      57
   20592   20586      57   20592   20589      58   20598   20595      57   20601
   20595      57   20601   20598      58   20607   20604      57   20610   20604
      57   20610   20607      58   20616   20613      57   20619   20613      57
   20619   20616      58   20625   20622      57   20628   20622      57   20628
   20625      58   20634   20631      57   20637   20631      57   20637   20634
      58   20643   20640      57   20646   20640      57   20646   20643      58
   20652   20649      57   20655   20649      57   20655   20652      58   20661
   20658      57   20664   20658      57   20664   20661      58   20670   20667
      57   20673   20667      57   20673   20670      58   20679   20676      57
   20682   20676      57   20682   20679      58   20688   20685      57   20691
   20685      57   20691   20688      58   20697   20694      57   20700   20694
      57   20700   20697      58   20706   20703      57   20709   20703      57
   20709   20706      58   20715   20712      57   20718   20712      57   20718
   20715      58   20724   20721      57   20727   20721      57   20727   20724
      58   20733   20730      57   20736   20730      57   20736   20733      58
   20742   20739      57   20745   20739      57   20745   20742      58   20751
   20748      57   20754   20748      57   20754   20751      58   20760   20757
      57   20763   20757      57   20763   20760      58   20769   20766      57
   20772   20766      57   20772   20769      58   20778   20775      57   20781
   20775      57   20781   20778      58   20787   20784      57   20790   20784
      57   20790   20787      58   20796   20793      57   20799   20793      57
   20799   20796      58   20805   20802      57   20808   20802      57   20808
   20805      58   20814   20811      57   20817   20811      57   20817   20814
      58   20823   20820      57   20826   20820      57   20826   20823      58
   20832   20829      57   20835   20829      57   20835   20832      58   20841
   20838      57   20844   20838      57   20844   20841      58   20850   20847
      57   20853   20847      57   20853   20850      58   20859   20856      57
   20862   20856      57   20862   20859      58   20868   20865      57   20871
   20865      57   20871   20868      58   20877   20874      57   20880   20874
      57   20880   20877      58   20886   20883      57   20889   20883      57
   20889   20886      58   20895   20892      57   20898   20892      57   20898
   20895      58   20904   20901      57   20907   20901      57   20907   20904
      58   20913   20910      57   20916   20910      57   20916   20913      58
   20922   20919      57   20925   20919      57   20925   20922      58   20931
   20928      57   20934   20928      57   20934   20931      58   20940   20937
      57   20943   20937      57   20943   20940      58   20949   20946      57
   20952   20946      57   20952   20949      58   20958   20955      57   20961
   20955      57   20961   20958      58   20967   20964      57   20970   20964
      57   20970   20967      58   20976   20973      57   20979   20973      57
   20979   20976      58   20985   20982      57   20988   20982      57   20988
   20985      58   20994   20991      57   20997   20991      57   20997   20994
      58   21003   21000      57   21006   21000      57   21006   21003      58
   21012   21009      57   21015   21009      57   21015   21012      58   21021
   21018      57   21024   21018      57   21024   21021      58   21030   21027
      57   21033   21027      57   21033   21030      58   21039   21036      57
   21042   21036      57   21042   21039      58   21048   21045      57   21051
   21045      57   21051   21048      58   21057   21054      57   21060   21054
      57   21060   21057      58   21066   21063      57   21069   21063      57
   21069   21066      58   21075   21072      57   21078   21072      57   21078
   21075      58   21084   21081      57   21087   21081      57   21087   21084
      58   21093   21090      57   21096   21090      57   21096   21093      58
   21102   21099      57   21105   21099      57   21105   21102      58   21111
   21108      57   21114   21108      57   21114   21111      58   21120   21117
      57   21123   21117      57   21123   21120      58   21129   21126      57
   21132   21126      57   21132   21129      58   21138   21135      57   21141
   21135      57   21141   21138      58   21147   21144      57   21150   21144
      57   21150   21147      58   21156   21153      57   21159   21153      57
   21159   21156      58   21165   21162      57   21168   21162      57   21168
   21165      58   21174   21171      57   21177   21171      57   21177   21174
      58   21183   21180      57   21186   21180      57   21186   21183      58
   21192   21189      57   21195   21189      57   21195   21192      58   21201
   21198      57   21204   21198      57   21204   21201      58   21210   21207
      57   21213   21207      57   21213   21210      58   21219   21216      57
   21222   21216      57   21222   21219      58   21228   21225      57   21231
   21225      57   21231   21228      58   21237   21234      57   21240   21234
      57   21240   21237      58   21246   21243      57   21249   21243      57
   21249   21246      58   21255   21252      57   21258   21252      57   21258
   21255      58   21264   21261      57   21267   21261      57   21267   21264
      58   21273   21270      57   21276   21270      57   21276   21273      58
   21282   21279      57   21285   21279      57   21285   21282      58   21291
   21288      57   21294   21288      57   21294   21291      58   21300   21297
      57   21303   21297      57   21303   21300      58   21309   21306      57
   21312   21306      57   21312   21309      58   21318   21315      57   21321
   21315      57   21321   21318      58   21327   21324      57   21330   21324
      57   21330   21327      58   21336   21333      57   21339   21333      57
   21339   21336      58   21345   21342      57   21348   21342      57   21348
   21345      58   21354   21351      57   21357   21351      57   21357   21354
      58   21363   21360      57   21366   21360      57   21366   21363      58
   21372   21369      57   21375   21369      57   21375   21372      58   21381
   21378      57   21384   21378      57   21384   21381      58   21390   21387
      57   21393   21387      57   21393   21390      58   21399   21396      57
   21402   21396      57   21402   21399      58   21408   21405      57   21411
   21405      57   21411   21408      58   21417   21414      57   21420   21414
      57   21420   21417      58   21426   21423      57   21429   21423      57
   21429   21426      58   21435   21432      57   21438   21432      57   21438
   21435      58   21444   21441      57   21447   21441      57   21447   21444
      58   21453   21450      57   21456   21450      57   21456   21453      58
   21462   21459      57   21465   21459      57   21465   21462      58   21471
   21468      57   21474   21468      57   21474   21471      58   21480   21477
      57   21483   21477      57   21483   21480      58   21489   21486      57
   21492   21486      57   21492   21489      58   21498   21495      57   21501
   21495      57   21501   21498      58   21507   21504      57   21510   21504
      57   21510   21507      58   21516   21513      57   21519   21513      57
   21519   21516      58   21525   21522      57   21528   21522      57   21528
   21525      58   21534   21531      57   21537   21531      57   21537   21534
      58   21543   21540      57   21546   21540      57   21546   21543      58
   21552   21549      57   21555   21549      57   21555   21552      58   21561
   21558      57   21564   21558      57   21564   21561      58   21570   21567
      57   21573   21567      57   21573   21570      58   21579   21576      57
   21582   21576      57   21582   21579      58   21588   21585      57   21591
   21585      57   21591   21588      58   21597   21594      57   21600   21594
      57   21600   21597      58   21606   21603      57   21609   21603      57
   21609   21606      58   21615   21612      57   21618   21612      57   21618
   21615      58   21624   21621      57   21627   21621      57   21627   21624
      58   21633   21630      57   21636   21630      57   21636   21633      58
   21642   21639      57   21645   21639      57   21645   21642      58   21651
   21648      57   21654   21648      57   21654   21651      58   21660   21657
      57   21663   21657      57   21663   21660      58   21669   21666      57
   21672   21666      57   21672   21669      58   21678   21675      57   21681
   21675      57   21681   21678      58   21687   21684      57   21690   21684
      57   21690   21687      58   21696   21693      57   21699   21693      57
   21699   21696      58   21705   21702      57   21708   21702      57   21708
   21705      58   21714   21711      57   21717   21711      57   21717   21714
      58   21723   21720      57   21726   21720      57   21726   21723      58
   21732   21729      57   21735   21729      57   21735   21732      58   21741
   21738      57   21744   21738      57   21744   21741      58   21750   21747
      57   21753   21747      57   21753   21750      58   21759   21756      57
   21762   21756      57   21762   21759      58   21768   21765      57   21771
   21765      57   21771   21768      58   21777   21774      57   21780   21774
      57   21780   21777      58   21786   21783      57   21789   21783      57
   21789   21786      58   21795   21792      57   21798   21792      57   21798
   21795      58   21804   21801      57   21807   21801      57   21807   21804
      58   21813   21810      57   21816   21810      57   21816   21813      58
   21822   21819      57   21825   21819      57   21825   21822      58   21831
   21828      57   21834   21828      57   21834   21831      58   21840   21837
      57   21843   21837      57   21843   21840      58   21849   21846      57
   21852   21846      57   21852   21849      58   21858   21855      57   21861
   21855      57   21861   21858      58   21867   21864      57   21870   21864
      57   21870   21867      58   21876   21873      57   21879   21873      57
   21879   21876      58   21885   21882      57   21888   21882      57   21888
   21885      58   21894   21891      57   21897   21891      57   21897   21894
      58   21903   21900      57   21906   21900      57   21906   21903      58
   21912   21909      57   21915   21909      57   21915   21912      58   21921
   21918      57   21924   21918      57   21924   21921      58   21930   21927
      57   21933   21927      57   21933   21930      58   21939   21936      57
   21942   21936      57   21942   21939      58   21948   21945      57   21951
   21945      57   21951   21948      58   21957   21954      57   21960   21954
      57   21960   21957      58   21966   21963      57   21969   21963      57
   21969   21966      58   21975   21972      57   21978   21972      57   21978
   21975      58   21984   21981      57   21987   21981      57   21987   21984
      58   21993   21990      57   21996   21990      57   21996   21993      58
   22002   21999      57   22005   21999      57   22005   22002      58   22011
   22008      57   22014   22008      57   22014   22011      58   22020   22017
      57   22023   22017      57   22023   22020      58   22029   22026      57
   22032   22026      57   22032   22029      58   22038   22035      57   22041
   22035      57   22041   22038      58   22047   22044      57   22050   22044
      57   22050   22047      58   22056   22053      57   22059   22053      57
   22059   22056      58   22065   22062      57   22068   22062      57   22068
   22065      58   22074   22071      57   22077   22071      57   22077   22074
      58   22083   22080      57   22086   22080      57   22086   22083      58
   22092   22089      57   22095   22089      57   22095   22092      58   22101
   22098      57   22104   22098      57   22104   22101      58   22110   22107
      57   22113   22107      57   22113   22110      58   22119   22116      57
   22122   22116      57   22122   22119      58   22128   22125      57   22131
   22125      57   22131   22128      58   22137   22134      57   22140   22134
      57   22140   22137      58   22146   22143      57   22149   22143      57
   22149   22146      58   22155   22152      57   22158   22152      57   22158
   22155      58   22164   22161      57   22167   22161      57   22167   22164
      58   22173   22170      57   22176   22170      57   22176   22173      58
   22182   22179      57   22185   22179      57   22185   22182      58   22191
   22188      57   22194   22188      57   22194   22191      58   22200   22197
      57   22203   22197      57   22203   22200      58   22209   22206      57
   22212   22206      57   22212   22209      58   22218   22215      57   22221
   22215      57   22221   22218      58   22227   22224      57   22230   22224
      57   22230   22227      58   22236   22233      57   22239   22233      57
   22239   22236      58   22245   22242      57   22248   22242      57   22248
   22245      58   22254   22251      57   22257   22251      57   22257   22254
      58   22263   22260      57   22266   22260      57   22266   22263      58
   22272   22269      57   22275   22269      57   22275   22272      58   22281
   22278      57   22284   22278      57   22284   22281      58   22290   22287
      57   22293   22287      57   22293   22290      58   22299   22296      57
   22302   22296      57   22302   22299      58   22308   22305      57   22311
   22305      57   22311   22308      58   22317   22314      57   22320   22314
      57   22320   22317      58   22326   22323      57   22329   22323      57
   22329   22326      58   22335   22332      57   22338   22332      57   22338
   22335      58   22344   22341      57   22347   22341      57   22347   22344
      58   22353   22350      57   22356   22350      57   22356   22353      58
   22362   22359      57   22365   22359      57   22365   22362      58   22371
   22368      57   22374   22368      57   22374   22371      58   22380   22377
      57   22383   22377      57   22383   22380      58   22389   22386      57
   22392   22386      57   22392   22389      58   22398   22395      57   22401
   22395      57   22401   22398      58   22407   22404      57   22410   22404
      57   22410   22407      58   22416   22413      57   22419   22413      57
   22419   22416      58   22425   22422      57   22428   22422      57   22428
   22425      58   22434   22431      57   22437   22431      57   22437   22434
      58   22443   22440      57   22446   22440      57   22446   22443      58
   22452   22449      57   22455   22449      57   22455   22452      58   22461
   22458      57   22464   22458      57   22464   22461      58   22470   22467
      57   22473   22467      57   22473   22470      58   22479   22476      57
   22482   22476      57   22482   22479      58   22488   22485      57   22491
   22485      57   22491   22488      58   22497   22494      57   22500   22494
      57   22500   22497      58   22506   22503      57   22509   22503      57
   22509   22506      58   22515   22512      57   22518   22512      57   22518
   22515      58   22524   22521      57   22527   22521      57   22527   22524
      58   22533   22530      57   22536   22530      57   22536   22533      58
   22542   22539      57   22545   22539      57   22545   22542      58   22551
   22548      57   22554   22548      57   22554   22551      58   22560   22557
      57   22563   22557      57   22563   22560      58   22569   22566      57
   22572   22566      57   22572   22569      58   22578   22575      57   22581
   22575      57   22581   22578      58   22587   22584      57   22590   22584
      57   22590   22587      58   22596   22593      57   22599   22593      57
   22599   22596      58   22605   22602      57   22608   22602      57   22608
   22605      58   22614   22611      57   22617   22611      57   22617   22614
      58   22623   22620      57   22626   22620      57   22626   22623      58
   22632   22629      57   22635   22629      57   22635   22632      58   22641
   22638      57   22644   22638      57   22644   22641      58   22650   22647
      57   22653   22647      57   22653   22650      58   22659   22656      57
   22662   22656      57   22662   22659      58   22668   22665      57   22671
   22665      57   22671   22668      58   22677   22674      57   22680   22674
      57   22680   22677      58   22686   22683      57   22689   22683      57
   22689   22686      58   22695   22692      57   22698   22692      57   22698
   22695      58   22704   22701      57   22707   22701      57   22707   22704
      58   22713   22710      57   22716   22710      57   22716   22713      58
   22722   22719      57   22725   22719      57   22725   22722      58   22731
   22728      57   22734   22728      57   22734   22731      58   22740   22737
      57   22743   22737      57   22743   22740      58   22749   22746      57
   22752   22746      57   22752   22749      58   22758   22755      57   22761
   22755      57   22761   22758      58   22767   22764      57   22770   22764
      57   22770   22767      58   22776   22773      57   22779   22773      57
   22779   22776      58   22785   22782      57   22788   22782      57   22788
   22785      58   22794   22791      57   22797   22791      57   22797   22794
      58   22803   22800      57   22806   22800      57   22806   22803      58
   22812   22809      57   22815   22809      57   22815   22812      58   22821
   22818      57   22824   22818      57   22824   22821      58   22830   22827
      57   22833   22827      57   22833   22830      58   22839   22836      57
   22842   22836      57   22842   22839      58   22848   22845      57   22851
   22845      57   22851   22848      58   22857   22854      57   22860   22854
      57   22860   22857      58   22866   22863      57   22869   22863      57
   22869   22866      58   22875   22872      57   22878   22872      57   22878
   22875      58   22884   22881      57   22887   22881      57   22887   22884
      58   22893   22890      57   22896   22890      57   22896   22893      58
   22902   22899      57   22905   22899      57   22905   22902      58   22911
   22908      57   22914   22908      57   22914   22911      58   22920   22917
      57   22923   22917      57   22923   22920      58   22929   22926      57
   22932   22926      57   22932   22929      58   22938   22935      57   22941
   22935      57   22941   22938      58   22947   22944      57   22950   22944
      57   22950   22947      58   22956   22953      57   22959   22953      57
   22959   22956      58   22965   22962      57   22968   22962      57   22968
   22965      58   22974   22971      57   22977   22971      57   22977   22974
      58   22983   22980      57   22986   22980      57   22986   22983      58
   22992   22989      57   22995   22989      57   22995   22992      58   23001
   22998      57   23004   22998      57   23004   23001      58   23010   23007
      57   23013   23007      57   23013   23010      58   23019   23016      57
   23022   23016      57   23022   23019      58   23028   23025      57   23031
   23025      57   23031   23028      58   23037   23034      57   23040   23034
      57   23040   23037      58   23046   23043      57   23049   23043      57
   23049   23046      58   23055   23052      57   23058   23052      57   23058
   23055      58   23064   23061      57   23067   23061      57   23067   23064
      58   23073   23070      57   23076   23070      57   23076   23073      58
   23082   23079      57   23085   23079      57   23085   23082      58   23091
   23088      57   23094   23088      57   23094   23091      58   23100   23097
      57   23103   23097      57   23103   23100      58   23109   23106      57
   23112   23106      57   23112   23109      58   23118   23115      57   23121
   23115      57   23121   23118      58   23127   23124      57   23130   23124
      57   23130   23127      58   23136   23133      57   23139   23133      57
   23139   23136      58   23145   23142      57   23148   23142      57   23148
   23145      58   23154   23151      57   23157   23151      57   23157   23154
      58   23163   23160      57   23166   23160      57   23166   23163      58
   23172   23169      57   23175   23169      57   23175   23172      58   23181
   23178      57   23184   23178      57   23184   23181      58   23190   23187
      57   23193   23187      57   23193   23190      58   23199   23196      57
   23202   23196      57   23202   23199      58   23208   23205      57   23211
   23205      57   23211   23208      58   23217   23214      57   23220   23214
      57   23220   23217      58   23226   23223      57   23229   23223      57
   23229   23226      58   23235   23232      57   23238   23232      57   23238
   23235      58   23244   23241      57   23247   23241      57   23247   23244
      58   23253   23250      57   23256   23250      57   23256   23253      58
   23262   23259      57   23265   23259      57   23265   23262      58   23271
   23268      57   23274   23268      57   23274   23271      58   23280   23277
      57   23283   23277      57   23283   23280      58   23289   23286      57
   23292   23286      57   23292   23289      58   23298   23295      57   23301
   23295      57   23301   23298      58   23307   23304      57   23310   23304
      57   23310   23307      58   23316   23313      57   23319   23313      57
   23319   23316      58   23325   23322      57   23328   23322      57   23328
   23325      58   23334   23331      57   23337   23331      57   23337   23334
      58   23343   23340      57   23346   23340      57   23346   23343      58
   23352   23349      57   23355   23349      57   23355   23352      58   23361
   23358      57   23364   23358      57   23364   23361      58   23370   23367
      57   23373   23367      57   23373   23370      58   23379   23376      57
   23382   23376      57   23382   23379      58   23388   23385      57   23391
   23385      57   23391   23388      58   23397   23394      57   23400   23394
      57   23400   23397      58   23406   23403      57   23409   23403      57
   23409   23406      58   23415   23412      57   23418   23412      57   23418
   23415      58   23424   23421      57   23427   23421      57   23427   23424
      58   23433   23430      57   23436   23430      57   23436   23433      58
   23442   23439      57   23445   23439      57   23445   23442      58   23451
   23448      57   23454   23448      57   23454   23451      58   23460   23457
      57   23463   23457      57   23463   23460      58   23469   23466      57
   23472   23466      57   23472   23469      58   23478   23475      57   23481
   23475      57   23481   23478      58   23487   23484      57   23490   23484
      57   23490   23487      58   23496   23493      57   23499   23493      57
   23499   23496      58   23505   23502      57   23508   23502      57   23508
   23505      58   23514   23511      57   23517   23511      57   23517   23514
      58   23523   23520      57   23526   23520      57   23526   23523      58
   23532   23529      57   23535   23529      57   23535   23532      58   23541
   23538      57   23544   23538      57   23544   23541      58   23550   23547
      57   23553   23547      57   23553   23550      58   23559   23556      57
   23562   23556      57   23562   23559      58   23568   23565      57   23571
   23565      57   23571   23568      58   23577   23574      57   23580   23574
      57   23580   23577      58   23586   23583      57   23589   23583      57
   23589   23586      58   23595   23592      57   23598   23592      57   23598
   23595      58   23604   23601      57   23607   23601      57   23607   23604
      58   23613   23610      57   23616   23610      57   23616   23613      58
   23622   23619      57   23625   23619      57   23625   23622      58   23631
   23628      57   23634   23628      57   23634   23631      58   23640   23637
      57   23643   23637      57   23643   23640      58   23649   23646      57
   23652   23646      57   23652   23649      58   23658   23655      57   23661
   23655      57   23661   23658      58   23667   23664      57   23670   23664
      57   23670   23667      58   23676   23673      57   23679   23673      57
   23679   23676      58   23685   23682      57   23688   23682      57   23688
   23685      58   23694   23691      57   23697   23691      57   23697   23694
      58   23703   23700      57   23706   23700      57   23706   23703      58
   23712   23709      57   23715   23709      57   23715   23712      58   23721
   23718      57   23724   23718      57   23724   23721      58   23730   23727
      57   23733   23727      57   23733   23730      58   23739   23736      57
   23742   23736      57   23742   23739      58   23748   23745      57   23751
   23745      57   23751   23748      58   23757   23754      57   23760   23754
      57   23760   23757      58   23766   23763      57   23769   23763      57
   23769   23766      58   23775   23772      57   23778   23772      57   23778
   23775      58   23784   23781      57   23787   23781      57   23787   23784
      58   23793   23790      57   23796   23790      57   23796   23793      58
   23802   23799      57   23805   23799      57   23805   23802      58   23811
   23808      57   23814   23808      57   23814   23811      58   23820   23817
      57   23823   23817      57   23823   23820      58   23829   23826      57
   23832   23826      57   23832   23829      58   23838   23835      57   23841
   23835      57   23841   23838      58   23847   23844      57   23850   23844
      57   23850   23847      58   23856   23853      57   23859   23853      57
   23859   23856      58   23865   23862      57   23868   23862      57   23868
   23865      58   23874   23871      57   23877   23871      57   23877   23874
      58   23883   23880      57   23886   23880      57   23886   23883      58
   23892   23889      57   23895   23889      57   23895   23892      58   23901
   23898      57   23904   23898      57   23904   23901      58   23910   23907
      57   23913   23907      57   23913   23910      58   23919   23916      57
   23922   23916      57   23922   23919      58   23928   23925      57   23931
   23925      57   23931   23928      58   23937   23934      57   23940   23934
      57   23940   23937      58   23946   23943      57   23949   23943      57
   23949   23946      58   23955   23952      57   23958   23952      57   23958
   23955      58   23964   23961      57   23967   23961      57   23967   23964
      58   23973   23970      57   23976   23970      57   23976   23973      58
   23982   23979      57   23985   23979      57   23985   23982      58   23991
   23988      57   23994   23988      57   23994   23991      58   24000   23997
      57   24003   23997      57   24003   24000      58   24009   24006      57
   24012   24006      57   24012   24009      58   24018   24015      57   24021
   24015      57   24021   24018      58   24027   24024      57   24030   24024
      57   24030   24027      58   24036   24033      57   24039   24033      57
   24039   24036      58   24045   24042      57   24048   24042      57   24048
   24045      58   24054   24051      57   24057   24051      57   24057   24054
      58   24063   24060      57   24066   24060      57   24066   24063      58
   24072   24069      57   24075   24069      57   24075   24072      58   24081
   24078      57   24084   24078      57   24084   24081      58   24090   24087
      57   24093   24087      57   24093   24090      58   24099   24096      57
   24102   24096      57   24102   24099      58   24108   24105      57   24111
   24105      57   24111   24108      58   24117   24114      57   24120   24114
      57   24120   24117      58   24126   24123      57   24129   24123      57
   24129   24126      58   24135   24132      57   24138   24132      57   24138
   24135      58   24144   24141      57   24147   24141      57   24147   24144
      58   24153   24150      57   24156   24150      57   24156   24153      58
   24162   24159      57   24165   24159      57   24165   24162      58   24171
   24168      57   24174   24168      57   24174   24171      58   24180   24177
      57   24183   24177      57   24183   24180      58   24189   24186      57
   24192   24186      57   24192   24189      58   24198   24195      57   24201
   24195      57   24201   24198      58   24207   24204      57   24210   24204
      57   24210   24207      58   24216   24213      57   24219   24213      57
   24219   24216      58   24225   24222      57   24228   24222      57   24228
   24225      58   24234   24231      57   24237   24231      57   24237   24234
      58   24243   24240      57   24246   24240      57   24246   24243      58
   24252   24249      57   24255   24249      57   24255   24252      58   24261
   24258      57   24264   24258      57   24264   24261      58   24270   24267
      57   24273   24267      57   24273   24270      58   24279   24276      57
   24282   24276      57   24282   24279      58   24288   24285      57   24291
   24285      57   24291   24288      58   24297   24294      57   24300   24294
      57   24300   24297      58   24306   24303      57   24309   24303      57
   24309   24306      58   24315   24312      57   24318   24312      57   24318
   24315      58   24324   24321      57   24327   24321      57   24327   24324
      58   24333   24330      57   24336   24330      57   24336   24333      58
   24342   24339      57   24345   24339      57   24345   24342      58   24351
   24348      57   24354   24348      57   24354   24351      58   24360   24357
      57   24363   24357      57   24363   24360      58   24369   24366      57
   24372   24366      57   24372   24369      58   24378   24375      57   24381
   24375      57   24381   24378      58   24387   24384      57   24390   24384
      57   24390   24387      58   24396   24393      57   24399   24393      57
   24399   24396      58   24405   24402      57   24408   24402      57   24408
   24405      58   24414   24411      57   24417   24411      57   24417   24414
      58   24423   24420      57   24426   24420      57   24426   24423      58
   24432   24429      57   24435   24429      57   24435   24432      58   24441
   24438      57   24444   24438      57   24444   24441      58   24450   24447
      57   24453   24447      57   24453   24450      58   24459   24456      57
   24462   24456      57   24462   24459      58   24468   24465      57   24471
   24465      57   24471   24468      58   24477   24474      57   24480   24474
      57   24480   24477      58   24486   24483      57   24489   24483      57
   24489   24486      58   24495   24492      57   24498   24492      57   24498
   24495      58   24504   24501      57   24507   24501      57   24507   24504
      58   24513   24510      57   24516   24510      57   24516   24513      58
   24522   24519      57   24525   24519      57   24525   24522      58   24531
   24528      57   24534   24528      57   24534   24531      58   24540   24537
      57   24543   24537      57   24543   24540      58   24549   24546      57
   24552   24546      57   24552   24549      58   24558   24555      57   24561
   24555      57   24561   24558      58   24567   24564      57   24570   24564
      57   24570   24567      58   24576   24573      57   24579   24573      57
   24579   24576      58   24585   24582      57   24588   24582      57   24588
   24585      58   24594   24591      57   24597   24591      57   24597   24594
      58   24603   24600      57   24606   24600      57   24606   24603      58
   24612   24609      57   24615   24609      57   24615   24612      58   24621
   24618      57   24624   24618      57   24624   24621      58   24630   24627
      57   24633   24627      57   24633   24630      58   24639   24636      57
   24642   24636      57   24642   24639      58   24648   24645      57   24651
   24645      57   24651   24648      58   24657   24654      57   24660   24654
      57   24660   24657      58   24666   24663      57   24669   24663      57
   24669   24666      58   24675   24672      57   24678   24672      57   24678
   24675      58   24684   24681      57   24687   24681      57   24687   24684
      58   24693   24690      57   24696   24690      57   24696   24693      58
   24702   24699      57   24705   24699      57   24705   24702      58   24711
   24708      57   24714   24708      57   24714   24711      58   24720   24717
      57   24723   24717      57   24723   24720      58   24729   24726      57
   24732   24726      57   24732   24729      58   24738   24735      57   24741
   24735      57   24741   24738      58   24747   24744      57   24750   24744
      57   24750   24747      58   24756   24753      57   24759   24753      57
   24759   24756      58   24765   24762      57   24768   24762      57   24768
   24765      58   24774   24771      57   24777   24771      57   24777   24774
      58   24783   24780      57   24786   24780      57   24786   24783      58
   24792   24789      57   24795   24789      57   24795   24792      58   24801
   24798      57   24804   24798      57   24804   24801      58   24810   24807
      57   24813   24807      57   24813   24810      58   24819   24816      57
   24822   24816      57   24822   24819      58   24828   24825      57   24831
   24825      57   24831   24828      58   24837   24834      57   24840   24834
      57   24840   24837      58   24846   24843      57   24849   24843      57
   24849   24846      58   24855   24852      57   24858   24852      57   24858
   24855      58   24864   24861      57   24867   24861      57   24867   24864
      58   24873   24870      57   24876   24870      57   24876   24873      58
   24882   24879      57   24885   24879      57   24885   24882      58   24891
   24888      57   24894   24888      57   24894   24891      58   24900   24897
      57   24903   24897      57   24903   24900      58   24909   24906      57
   24912   24906      57   24912   24909      58   24918   24915      57   24921
   24915      57   24921   24918      58   24927   24924      57   24930   24924
      57   24930   24927      58   24936   24933      57   24939   24933      57
   24939   24936      58   24945   24942      57   24948   24942      57   24948
   24945      58   24954   24951      57   24957   24951      57   24957   24954
      58   24963   24960      57   24966   24960      57   24966   24963      58
   24972   24969      57   24975   24969      57   24975   24972      58   24981
   24978      57   24984   24978      57   24984   24981      58   24990   24987
      57   24993   24987      57   24993   24990      58   24999   24996      57
   25002   24996      57   25002   24999      58   25008   25005      57   25011
   25005      57   25011   25008      58   25017   25014      57   25020   25014
      57   25020   25017      58   25026   25023      57   25029   25023      57
   25029   25026      58   25035   25032      57   25038   25032      57   25038
   25035      58   25044   25041      57   25047   25041      57   25047   25044
      58   25053   25050      57   25056   25050      57   25056   25053      58
   25062   25059      57   25065   25059      57   25065   25062      58   25071
   25068      57   25074   25068      57   25074   25071      58   25080   25077
      57   25083   25077      57   25083   25080      58   25089   25086      57
   25092   25086      57   25092   25089      58   25098   25095      57   25101
   25095      57   25101   25098      58   25107   25104      57   25110   25104
      57   25110   25107      58   25116   25113      57   25119   25113      57
   25119   25116      58   25125   25122      57   25128   25122      57   25128
   25125      58   25134   25131      57   25137   25131      57   25137   25134
      58   25143   25140      57   25146   25140      57   25146   25143      58
   25152   25149      57   25155   25149      57   25155   25152      58   25161
   25158      57   25164   25158      57   25164   25161      58   25170   25167
      57   25173   25167      57   25173   25170      58   25179   25176      57
   25182   25176      57   25182   25179      58   25188   25185      57   25191
   25185      57   25191   25188      58   25197   25194      57   25200   25194
      57   25200   25197      58   25206   25203      57   25209   25203      57
   25209   25206      58   25215   25212      57   25218   25212      57   25218
   25215      58   25224   25221      57   25227   25221      57   25227   25224
      58   25233   25230      57   25236   25230      57   25236   25233      58
   25242   25239      57   25245   25239      57   25245   25242      58   25251
   25248      57   25254   25248      57   25254   25251      58   25260   25257
      57   25263   25257      57   25263   25260      58   25269   25266      57
   25272   25266      57   25272   25269      58   25278   25275      57   25281
   25275      57   25281   25278      58   25287   25284      57   25290   25284
      57   25290   25287      58   25296   25293      57   25299   25293      57
   25299   25296      58   25305   25302      57   25308   25302      57   25308
   25305      58   25314   25311      57   25317   25311      57   25317   25314
      58   25323   25320      57   25326   25320      57   25326   25323      58
   25332   25329      57   25335   25329      57   25335   25332      58   25341
   25338      57   25344   25338      57   25344   25341      58   25350   25347
      57   25353   25347      57   25353   25350      58   25359   25356      57
   25362   25356      57   25362   25359      58   25368   25365      57   25371
   25365      57   25371   25368      58   25377   25374      57   25380   25374
      57   25380   25377      58   25386   25383      57   25389   25383      57
   25389   25386      58   25395   25392      57   25398   25392      57   25398
   25395      58   25404   25401      57   25407   25401      57   25407   25404
      58   25413   25410      57   25416   25410      57   25416   25413      58
   25422   25419      57   25425   25419      57   25425   25422      58   25431
   25428      57   25434   25428      57   25434   25431      58   25440   25437
      57   25443   25437      57   25443   25440      58   25449   25446      57
   25452   25446      57   25452   25449      58   25458   25455      57   25461
   25455      57   25461   25458      58   25467   25464      57   25470   25464
      57   25470   25467      58   25476   25473      57   25479   25473      57
   25479   25476      58   25485   25482      57   25488   25482      57   25488
   25485      58   25494   25491      57   25497   25491      57   25497   25494
      58   25503   25500      57   25506   25500      57   25506   25503      58
   25512   25509      57   25515   25509      57   25515   25512      58   25521
   25518      57   25524   25518      57   25524   25521      58   25530   25527
      57   25533   25527      57   25533   25530      58   25539   25536      57
   25542   25536      57   25542   25539      58   25548   25545      57   25551
   25545      57   25551   25548      58   25557   25554      57   25560   25554
      57   25560   25557      58   25566   25563      57   25569   25563      57
   25569   25566      58   25575   25572      57   25578   25572      57   25578
   25575      58   25584   25581      57   25587   25581      57   25587   25584
      58   25593   25590      57   25596   25590      57   25596   25593      58
   25602   25599      57   25605   25599      57   25605   25602      58   25611
   25608      57   25614   25608      57   25614   25611      58   25620   25617
      57   25623   25617      57   25623   25620      58   25629   25626      57
   25632   25626      57   25632   25629      58   25638   25635      57   25641
   25635      57   25641   25638      58   25647   25644      57   25650   25644
      57   25650   25647      58   25656   25653      57   25659   25653      57
   25659   25656      58   25665   25662      57   25668   25662      57   25668
   25665      58   25674   25671      57   25677   25671      57   25677   25674
      58   25683   25680      57   25686   25680      57   25686   25683      58
   25692   25689      57   25695   25689      57   25695   25692      58   25701
   25698      57   25704   25698      57   25704   25701      58   25710   25707
      57   25713   25707      57   25713   25710      58   25719   25716      57
   25722   25716      57   25722   25719      58   25728   25725      57   25731
   25725      57   25731   25728      58   25737   25734      57   25740   25734
      57   25740   25737      58   25746   25743      57   25749   25743      57
   25749   25746      58   25755   25752      57   25758   25752      57   25758
   25755      58   25764   25761      57   25767   25761      57   25767   25764
      58   25773   25770      57   25776   25770      57   25776   25773      58
   25782   25779      57   25785   25779      57   25785   25782      58   25791
   25788      57   25794   25788      57   25794   25791      58   25800   25797
      57   25803   25797      57   25803   25800      58   25809   25806      57
   25812   25806      57   25812   25809      58   25818   25815      57   25821
   25815      57   25821   25818      58   25827   25824      57   25830   25824
      57   25830   25827      58   25836   25833      57   25839   25833      57
   25839   25836      58   25845   25842      57   25848   25842      57   25848
   25845      58   25854   25851      57   25857   25851      57   25857   25854
      58   25863   25860      57   25866   25860      57   25866   25863      58
   25872   25869      57   25875   25869      57   25875   25872      58   25881
   25878      57   25884   25878      57   25884   25881      58   25890   25887
      57   25893   25887      57   25893   25890      58   25899   25896      57
   25902   25896      57   25902   25899      58   25908   25905      57   25911
   25905      57   25911   25908      58   25917   25914      57   25920   25914
      57   25920   25917      58   25926   25923      57   25929   25923      57
   25929   25926      58   25935   25932      57   25938   25932      57   25938
   25935      58   25944   25941      57   25947   25941      57   25947   25944
      58   25953   25950      57   25956   25950      57   25956   25953      58
   25962   25959      57   25965   25959      57   25965   25962      58   25971
   25968      57   25974   25968      57   25974   25971      58   25980   25977
      57   25983   25977      57   25983   25980      58   25989   25986      57
   25992   25986      57   25992   25989      58   25998   25995      57   26001
   25995      57   26001   25998      58   26007   26004      57   26010   26004
      57   26010   26007      58   26016   26013      57   26019   26013      57
   26019   26016      58   26025   26022      57   26028   26022      57   26028
   26025      58   26034   26031      57   26037   26031      57   26037   26034
      58   26043   26040      57   26046   26040      57   26046   26043      58
   26052   26049      57   26055   26049      57   26055   26052      58   26061
   26058      57   26064   26058      57   26064   26061      58   26070   26067
      57   26073   26067      57   26073   26070      58   26079   26076      57
   26082   26076      57   26082   26079      58   26088   26085      57   26091
   26085      57   26091   26088      58   26097   26094      57   26100   26094
      57   26100   26097      58   26106   26103      57   26109   26103      57
   26109   26106      58   26115   26112      57   26118   26112      57   26118
   26115      58   26124   26121      57   26127   26121      57   26127   26124
      58   26133   26130      57   26136   26130      57   26136   26133      58
   26142   26139      57   26145   26139      57   26145   26142      58   26151
   26148      57   26154   26148      57   26154   26151      58   26160   26157
      57   26163   26157      57   26163   26160      58   26169   26166      57
   26172   26166      57   26172   26169      58   26178   26175      57   26181
   26175      57   26181   26178      58   26187   26184      57   26190   26184
      57   26190   26187      58   26196   26193      57   26199   26193      57
   26199   26196      58   26205   26202      57   26208   26202      57   26208
   26205      58   26214   26211      57   26217   26211      57   26217   26214
      58   26223   26220      57   26226   26220      57   26226   26223      58
   26232   26229      57   26235   26229      57   26235   26232      58   26241
   26238      57   26244   26238      57   26244   26241      58   26250   26247
      57   26253   26247      57   26253   26250      58   26259   26256      57
   26262   26256      57   26262   26259      58   26268   26265      57   26271
   26265      57   26271   26268      58   26277   26274      57   26280   26274
      57   26280   26277      58   26286   26283      57   26289   26283      57
   26289   26286      58   26295   26292      57   26298   26292      57   26298
   26295      58   26304   26301      57   26307   26301      57   26307   26304
      58   26313   26310      57   26316   26310      57   26316   26313      58
   26322   26319      57   26325   26319      57   26325   26322      58   26331
   26328      57   26334   26328      57   26334   26331      58   26340   26337
      57   26343   26337      57   26343   26340      58   26349   26346      57
   26352   26346      57   26352   26349      58   26358   26355      57   26361
   26355      57   26361   26358      58   26367   26364      57   26370   26364
      57   26370   26367      58   26376   26373      57   26379   26373      57
   26379   26376      58   26385   26382      57   26388   26382      57   26388
   26385      58   26394   26391      57   26397   26391      57   26397   26394
      58   26403   26400      57   26406   26400      57   26406   26403      58
   26412   26409      57   26415   26409      57   26415   26412      58   26421
   26418      57   26424   26418      57   26424   26421      58   26430   26427
      57   26433   26427      57   26433   26430      58   26439   26436      57
   26442   26436      57   26442   26439      58   26448   26445      57   26451
   26445      57   26451   26448      58   26457   26454      57   26460   26454
      57   26460   26457      58   26466   26463      57   26469   26463      57
   26469   26466      58   26475   26472      57   26478   26472      57   26478
   26475      58   26484   26481      57   26487   26481      57   26487   26484
      58   26493   26490      57   26496   26490      57   26496   26493      58
   26502   26499      57   26505   26499      57   26505   26502      58   26511
   26508      57   26514   26508      57   26514   26511      58   26520   26517
      57   26523   26517      57   26523   26520      58   26529   26526      57
   26532   26526      57   26532   26529      58   26538   26535      57   26541
   26535      57   26541   26538      58   26547   26544      57   26550   26544
      57   26550   26547      58   26556   26553      57   26559   26553      57
   26559   26556      58   26565   26562      57   26568   26562      57   26568
   26565      58   26574   26571      57   26577   26571      57   26577   26574
      58   26583   26580      57   26586   26580      57   26586   26583      58
   26592   26589      57   26595   26589      57   26595   26592      58   26601
   26598      57   26604   26598      57   26604   26601      58   26610   26607
      57   26613   26607      57   26613   26610      58   26619   26616      57
   26622   26616      57   26622   26619      58   26628   26625      57   26631
   26625      57   26631   26628      58   26637   26634      57   26640   26634
      57   26640   26637      58   26646   26643      57   26649   26643      57
   26649   26646      58   26655   26652      57   26658   26652      57   26658
   26655      58   26664   26661      57   26667   26661      57   26667   26664
      58   26673   26670      57   26676   26670      57   26676   26673      58
   26682   26679      57   26685   26679      57   26685   26682      58   26691
   26688      57   26694   26688      57   26694   26691      58   26700   26697
      57   26703   26697      57   26703   26700      58   26709   26706      57
   26712   26706      57   26712   26709      58   26718   26715      57   26721
   26715      57   26721   26718      58   26727   26724      57   26730   26724
      57   26730   26727      58   26736   26733      57   26739   26733      57
   26739   26736      58   26745   26742      57   26748   26742      57   26748
   26745      58   26754   26751      57   26757   26751      57   26757   26754
      58   26763   26760      57   26766   26760      57   26766   26763      58
   26772   26769      57   26775   26769      57   26775   26772      58   26781
   26778      57   26784   26778      57   26784   26781      58   26790   26787
      57   26793   26787      57   26793   26790      58   26799   26796      57
   26802   26796      57   26802   26799      58   26808   26805      57   26811
   26805      57   26811   26808      58   26817   26814      57   26820   26814
      57   26820   26817      58   26826   26823      57   26829   26823      57
   26829   26826      58   26835   26832      57   26838   26832      57   26838
   26835      58   26844   26841      57   26847   26841      57   26847   26844
      58   26853   26850      57   26856   26850      57   26856   26853      58
   26862   26859      57   26865   26859      57   26865   26862      58   26871
   26868      57   26874   26868      57   26874   26871      58   26880   26877
      57   26883   26877      57   26883   26880      58   26889   26886      57
   26892   26886      57   26892   26889      58   26898   26895      57   26901
   26895      57   26901   26898      58   26907   26904      57   26910   26904
      57   26910   26907      58   26916   26913      57   26919   26913      57
   26919   26916      58   26925   26922      57   26928   26922      57   26928
   26925      58   26934   26931      57   26937   26931      57   26937   26934
      58   26943   26940      57   26946   26940      57   26946   26943      58
   26952   26949      57   26955   26949      57   26955   26952      58   26961
   26958      57   26964   26958      57   26964   26961      58   26970   26967
      57   26973   26967      57   26973   26970      58   26979   26976      57
   26982   26976      57   26982   26979      58   26988   26985      57   26991
   26985      57   26991   26988      58   26997   26994      57   27000   26994
      57   27000   26997      58   27006   27003      57   27009   27003      57
   27009   27006      58   27015   27012      57   27018   27012      57   27018
   27015      58   27024   27021      57   27027   27021      57   27027   27024
      58   27033   27030      57   27036   27030      57   27036   27033      58
   27042   27039      57   27045   27039      57   27045   27042      58   27051
   27048      57   27054   27048      57   27054   27051      58   27060   27057
      57   27063   27057      57   27063   27060      58   27069   27066      57
   27072   27066      57   27072   27069      58   27078   27075      57   27081
   27075      57   27081   27078      58   27087   27084      57   27090   27084
      57   27090   27087      58   27096   27093      57   27099   27093      57
   27099   27096      58   27105   27102      57   27108   27102      57   27108
   27105      58   27114   27111      57   27117   27111      57   27117   27114
      58   27123   27120      57   27126   27120      57   27126   27123      58
   27132   27129      57   27135   27129      57   27135   27132      58   27141
   27138      57   27144   27138      57   27144   27141      58   27150   27147
      57   27153   27147      57   27153   27150      58   27159   27156      57
   27162   27156      57   27162   27159      58   27168   27165      57   27171
   27165      57   27171   27168      58   27177   27174      57   27180   27174
      57   27180   27177      58   27186   27183      57   27189   27183      57
   27189   27186      58   27195   27192      57   27198   27192      57   27198
   27195      58   27204   27201      57   27207   27201      57   27207   27204
      58   27213   27210      57   27216   27210      57   27216   27213      58
   27222   27219      57   27225   27219      57   27225   27222      58   27231
   27228      57   27234   27228      57   27234   27231      58   27240   27237
      57   27243   27237      57   27243   27240      58   27249   27246      57
   27252   27246      57   27252   27249      58   27258   27255      57   27261
   27255      57   27261   27258      58   27267   27264      57   27270   27264
      57   27270   27267      58   27276   27273      57   27279   27273      57
   27279   27276      58   27285   27282      57   27288   27282      57   27288
   27285      58   27294   27291      57   27297   27291      57   27297   27294
      58   27303   27300      57   27306   27300      57   27306   27303      58
   27312   27309      57   27315   27309      57   27315   27312      58   27321
   27318      57   27324   27318      57   27324   27321      58   27330   27327
      57   27333   27327      57   27333   27330      58   27339   27336      57
   27342   27336      57   27342   27339      58   27348   27345      57   27351
   27345      57   27351   27348      58   27357   27354      57   27360   27354
      57   27360   27357      58   27366   27363      57   27369   27363      57
   27369   27366      58   27375   27372      57   27378   27372      57   27378
   27375      58   27384   27381      57   27387   27381      57   27387   27384
      58   27393   27390      57   27396   27390      57   27396   27393      58
   27402   27399      57   27405   27399      57   27405   27402      58   27411
   27408      57   27414   27408      57   27414   27411      58   27420   27417
      57   27423   27417      57   27423   27420      58   27429   27426      57
   27432   27426      57   27432   27429      58   27438   27435      57   27441
   27435      57   27441   27438      58   27447   27444      57   27450   27444
      57   27450   27447      58   27456   27453      57   27459   27453      57
   27459   27456      58   27465   27462      57   27468   27462      57   27468
   27465      58   27474   27471      57   27477   27471      57   27477   27474
      58   27483   27480      57   27486   27480      57   27486   27483      58
   27492   27489      57   27495   27489      57   27495   27492      58   27501
   27498      57   27504   27498      57   27504   27501      58   27510   27507
      57   27513   27507      57   27513   27510      58   27519   27516      57
   27522   27516      57   27522   27519      58   27528   27525      57   27531
   27525      57   27531   27528      58   27537   27534      57   27540   27534
      57   27540   27537      58   27546   27543      57   27549   27543      57
   27549   27546      58   27555   27552      57   27558   27552      57   27558
   27555      58   27564   27561      57   27567   27561      57   27567   27564
      58   27573   27570      57   27576   27570      57   27576   27573      58
   27582   27579      57   27585   27579      57   27585   27582      58   27591
   27588      57   27594   27588      57   27594   27591      58   27600   27597
      57   27603   27597      57   27603   27600      58   27609   27606      57
   27612   27606      57   27612   27609      58   27618   27615      57   27621
   27615      57   27621   27618      58   27627   27624      57   27630   27624
      57   27630   27627      58   27636   27633      57   27639   27633      57
   27639   27636      58   27645   27642      57   27648   27642      57   27648
   27645      58   27654   27651      57   27657   27651      57   27657   27654
      58   27663   27660      57   27666   27660      57   27666   27663      58
   27672   27669      57   27675   27669      57   27675   27672      58   27681
   27678      57   27684   27678      57   27684   27681      58   27690   27687
      57   27693   27687      57   27693   27690      58   27699   27696      57
   27702   27696      57   27702   27699      58   27708   27705      57   27711
   27705      57   27711   27708      58   27717   27714      57   27720   27714
      57   27720   27717      58   27726   27723      57   27729   27723      57
   27729   27726      58   27735   27732      57   27738   27732      57   27738
   27735      58   27744   27741      57   27747   27741      57   27747   27744
      58   27753   27750      57   27756   27750      57   27756   27753      58
   27762   27759      57   27765   27759      57   27765   27762      58   27771
   27768      57   27774   27768      57   27774   27771      58   27780   27777
      57   27783   27777      57   27783   27780      58   27789   27786      57
   27792   27786      57   27792   27789      58   27798   27795      57   27801
   27795      57   27801   27798      58   27807   27804      57   27810   27804
      57   27810   27807      58   27816   27813      57   27819   27813      57
   27819   27816      58   27825   27822      57   27828   27822      57   27828
   27825      58   27834   27831      57   27837   27831      57   27837   27834
      58   27843   27840      57   27846   27840      57   27846   27843      58
   27852   27849      57   27855   27849      57   27855   27852      58   27861
   27858      57   27864   27858      57   27864   27861      58   27870   27867
      57   27873   27867      57   27873   27870      58   27879   27876      57
   27882   27876      57   27882   27879      58   27888   27885      57   27891
   27885      57   27891   27888      58   27897   27894      57   27900   27894
      57   27900   27897      58   27906   27903      57   27909   27903      57
   27909   27906      58   27915   27912      57   27918   27912      57   27918
   27915      58   27924   27921      57   27927   27921      57   27927   27924
      58   27933   27930      57   27936   27930      57   27936   27933      58
   27942   27939      57   27945   27939      57   27945   27942      58   27951
   27948      57   27954   27948      57   27954   27951      58   27960   27957
      57   27963   27957      57   27963   27960      58   27969   27966      57
   27972   27966      57   27972   27969      58   27978   27975      57   27981
   27975      57   27981   27978      58   27987   27984      57   27990   27984
      57   27990   27987      58   27996   27993      57   27999   27993      57
   27999   27996      58   28005   28002      57   28008   28002      57   28008
   28005      58   28014   28011      57   28017   28011      57   28017   28014
      58   28023   28020      57   28026   28020      57   28026   28023      58
   28032   28029      57   28035   28029      57   28035   28032      58   28041
   28038      57   28044   28038      57   28044   28041      58   28050   28047
      57   28053   28047      57   28053   28050      58   28059   28056      57
   28062   28056      57   28062   28059      58   28068   28065      57   28071
   28065      57   28071   28068      58   28077   28074      57   28080   28074
      57   28080   28077      58   28086   28083      57   28089   28083      57
   28089   28086      58   28095   28092      57   28098   28092      57   28098
   28095      58   28104   28101      57   28107   28101      57   28107   28104
      58   28113   28110      57   28116   28110      57   28116   28113      58
   28122   28119      57   28125   28119      57   28125   28122      58   28131
   28128      57   28134   28128      57   28134   28131      58   28140   28137
      57   28143   28137      57   28143   28140      58   28149   28146      57
   28152   28146      57   28152   28149      58   28158   28155      57   28161
   28155      57   28161   28158      58   28167   28164      57   28170   28164
      57   28170   28167      58   28176   28173      57   28179   28173      57
   28179   28176      58   28185   28182      57   28188   28182      57   28188
   28185      58   28194   28191      57   28197   28191      57   28197   28194
      58   28203   28200      57   28206   28200      57   28206   28203      58
   28212   28209      57   28215   28209      57   28215   28212      58   28221
   28218      57   28224   28218      57   28224   28221      58   28230   28227
      57   28233   28227      57   28233   28230      58   28239   28236      57
   28242   28236      57   28242   28239      58   28248   28245      57   28251
   28245      57   28251   28248      58   28257   28254      57   28260   28254
      57   28260   28257      58   28266   28263      57   28269   28263      57
   28269   28266      58   28275   28272      57   28278   28272      57   28278
   28275      58   28284   28281      57   28287   28281      57   28287   28284
      58   28293   28290      57   28296   28290      57   28296   28293      58
   28302   28299      57   28305   28299      57   28305   28302      58   28311
   28308      57   28314   28308      57   28314   28311      58   28320   28317
      57   28323   28317      57   28323   28320      58   28329   28326      57
   28332   28326      57   28332   28329      58   28338   28335      57   28341
   28335      57   28341   28338      58   28347   28344      57   28350   28344
      57   28350   28347      58   28356   28353      57   28359   28353      57
   28359   28356      58   28365   28362      57   28368   28362      57   28368
   28365      58   28374   28371      57   28377   28371      57   28377   28374
      58   28383   28380      57   28386   28380      57   28386   28383      58
   28392   28389      57   28395   28389      57   28395   28392      58   28401
   28398      57   28404   28398      57   28404   28401      58   28410   28407
      57   28413   28407      57   28413   28410      58   28419   28416      57
   28422   28416      57   28422   28419      58   28428   28425      57   28431
   28425      57   28431   28428      58   28437   28434      57   28440   28434
      57   28440   28437      58   28446   28443      57   28449   28443      57
   28449   28446      58   28455   28452      57   28458   28452      57   28458
   28455      58   28464   28461      57   28467   28461      57   28467   28464
      58   28473   28470      57   28476   28470      57   28476   28473      58
   28482   28479      57   28485   28479      57   28485   28482      58   28491
   28488      57   28494   28488      57   28494   28491      58   28500   28497
      57   28503   28497      57   28503   28500      58   28509   28506      57
   28512   28506      57   28512   28509      58   28518   28515      57   28521
   28515      57   28521   28518      58   28527   28524      57   28530   28524
      57   28530   28527      58   28536   28533      57   28539   28533      57
   28539   28536      58   28545   28542      57   28548   28542      57   28548
   28545      58   28554   28551      57   28557   28551      57   28557   28554
      58   28563   28560      57   28566   28560      57   28566   28563      58
   28572   28569      57   28575   28569      57   28575   28572      58   28581
   28578      57   28584   28578      57   28584   28581      58   28590   28587
      57   28593   28587      57   28593   28590      58   28599   28596      57
   28602   28596      57   28602   28599      58   28608   28605      57   28611
   28605      57   28611   28608      58   28617   28614      57   28620   28614
      57   28620   28617      58   28626   28623      57   28629   28623      57
   28629   28626      58   28635   28632      57   28638   28632      57   28638
   28635      58   28644   28641      57   28647   28641      57   28647   28644
      58   28653   28650      57   28656   28650      57   28656   28653      58
   28662   28659      57   28665   28659      57   28665   28662      58   28671
   28668      57   28674   28668      57   28674   28671      58   28680   28677
      57   28683   28677      57   28683   28680      58   28689   28686      57
   28692   28686      57   28692   28689      58   28698   28695      57   28701
   28695      57   28701   28698      58   28707   28704      57   28710   28704
      57   28710   28707      58   28716   28713      57   28719   28713      57
   28719   28716      58   28725   28722      57   28728   28722      57   28728
   28725      58   28734   28731      57   28737   28731      57   28737   28734
      58   28743   28740      57   28746   28740      57   28746   28743      58
   28752   28749      57   28755   28749      57   28755   28752      58   28761
   28758      57   28764   28758      57   28764   28761      58   28770   28767
      57   28773   28767      57   28773   28770      58   28779   28776      57
   28782   28776      57   28782   28779      58   28788   28785      57   28791
   28785      57   28791   28788      58   28797   28794      57   28800   28794
      57   28800   28797      58   28806   28803      57   28809   28803      57
   28809   28806      58   28815   28812      57   28818   28812      57   28818
   28815      58   28824   28821      57   28827   28821      57   28827   28824
      58   28833   28830      57   28836   28830      57   28836   28833      58
   28842   28839      57   28845   28839      57   28845   28842      58   28851
   28848      57   28854   28848      57   28854   28851      58   28860   28857
      57   28863   28857      57   28863   28860      58   28869   28866      57
   28872   28866      57   28872   28869      58   28878   28875      57   28881
   28875      57   28881   28878      58   28887   28884      57   28890   28884
      57   28890   28887      58   28896   28893      57   28899   28893      57
   28899   28896      58   28905   28902      57   28908   28902      57   28908
   28905      58   28914   28911      57   28917   28911      57   28917   28914
      58   28923   28920      57   28926   28920      57   28926   28923      58
   28932   28929      57   28935   28929      57   28935   28932      58   28941
   28938      57   28944   28938      57   28944   28941      58   28950   28947
      57   28953   28947      57   28953   28950      58   28959   28956      57
   28962   28956      57   28962   28959      58   28968   28965      57   28971
   28965      57   28971   28968      58   28977   28974      57   28980   28974
      57   28980   28977      58   28986   28983      57   28989   28983      57
   28989   28986      58   28995   28992      57   28998   28992      57   28998
   28995      58   29004   29001      57   29007   29001      57   29007   29004
      58   29013   29010      57   29016   29010      57   29016   29013      58
   29022   29019      57   29025   29019      57   29025   29022      58   29031
   29028      57   29034   29028      57   29034   29031      58   29040   29037
      57   29043   29037      57   29043   29040      58   29049   29046      57
   29052   29046      57   29052   29049      58   29058   29055      57   29061
   29055      57   29061   29058      58   29067   29064      57   29070   29064
      57   29070   29067      58   29076   29073      57   29079   29073      57
   29079   29076      58   29085   29082      57   29088   29082      57   29088
   29085      58   29094   29091      57   29097   29091      57   29097   29094
      58   29103   29100      57   29106   29100      57   29106   29103      58
   29112   29109      57   29115   29109      57   29115   29112      58   29121
   29118      57   29124   29118      57   29124   29121      58   29130   29127
      57   29133   29127      57   29133   29130      58   29139   29136      57
   29142   29136      57   29142   29139      58   29148   29145      57   29151
   29145      57   29151   29148      58   29157   29154      57   29160   29154
      57   29160   29157      58   29166   29163      57   29169   29163      57
   29169   29166      58   29175   29172      57   29178   29172      57   29178
   29175      58   29184   29181      57   29187   29181      57   29187   29184
      58   29193   29190      57   29196   29190      57   29196   29193      58
   29202   29199      57   29205   29199      57   29205   29202      58   29211
   29208      57   29214   29208      57   29214   29211      58   29220   29217
      57   29223   29217      57   29223   29220      58   29229   29226      57
   29232   29226      57   29232   29229      58   29238   29235      57   29241
   29235      57   29241   29238      58   29247   29244      57   29250   29244
      57   29250   29247      58   29256   29253      57   29259   29253      57
   29259   29256      58   29265   29262      57   29268   29262      57   29268
   29265      58   29274   29271      57   29277   29271      57   29277   29274
      58   29283   29280      57   29286   29280      57   29286   29283      58
   29292   29289      57   29295   29289      57   29295   29292      58   29301
   29298      57   29304   29298      57   29304   29301      58   29310   29307
      57   29313   29307      57   29313   29310      58   29319   29316      57
   29322   29316      57   29322   29319      58   29328   29325      57   29331
   29325      57   29331   29328      58   29337   29334      57   29340   29334
      57   29340   29337      58   29346   29343      57   29349   29343      57
   29349   29346      58   29355   29352      57   29358   29352      57   29358
   29355      58   29364   29361      57   29367   29361      57   29367   29364
      58   29373   29370      57   29376   29370      57   29376   29373      58
   29382   29379      57   29385   29379      57   29385   29382      58   29391
   29388      57   29394   29388      57   29394   29391      58   29400   29397
      57   29403   29397      57   29403   29400      58   29409   29406      57
   29412   29406      57   29412   29409      58   29418   29415      57   29421
   29415      57   29421   29418      58   29427   29424      57   29430   29424
      57   29430   29427      58   29436   29433      57   29439   29433      57
   29439   29436      58   29445   29442      57   29448   29442      57   29448
   29445      58   29454   29451      57   29457   29451      57   29457   29454
      58   29463   29460      57   29466   29460      57   29466   29463      58
   29472   29469      57   29475   29469      57   29475   29472      58   29481
   29478      57   29484   29478      57   29484   29481      58   29490   29487
      57   29493   29487      57   29493   29490      58   29499   29496      57
   29502   29496      57   29502   29499      58   29508   29505      57   29511
   29505      57   29511   29508      58   29517   29514      57   29520   29514
      57   29520   29517      58   29526   29523      57   29529   29523      57
   29529   29526      58   29535   29532      57   29538   29532      57   29538
   29535      58   29544   29541      57   29547   29541      57   29547   29544
      58   29553   29550      57   29556   29550      57   29556   29553      58
   29562   29559      57   29565   29559      57   29565   29562      58   29571
   29568      57   29574   29568      57   29574   29571      58   29580   29577
      57   29583   29577      57   29583   29580      58   29589   29586      57
   29592   29586      57   29592   29589      58   29598   29595      57   29601
   29595      57   29601   29598      58   29607   29604      57   29610   29604
      57   29610   29607      58   29616   29613      57   29619   29613      57
   29619   29616      58   29625   29622      57   29628   29622      57   29628
   29625      58   29634   29631      57   29637   29631      57   29637   29634
      58   29643   29640      57   29646   29640      57   29646   29643      58
   29652   29649      57   29655   29649      57   29655   29652      58   29661
   29658      57   29664   29658      57   29664   29661      58   29670   29667
      57   29673   29667      57   29673   29670      58   29679   29676      57
   29682   29676      57   29682   29679      58   29688   29685      57   29691
   29685      57   29691   29688      58   29697   29694      57   29700   29694
      57   29700   29697      58   29706   29703      57   29709   29703      57
   29709   29706      58   29715   29712      57   29718   29712      57   29718
   29715      58   29724   29721      57   29727   29721      57   29727   29724
      58   29733   29730      57   29736   29730      57   29736   29733      58
   29742   29739      57   29745   29739      57   29745   29742      58   29751
   29748      57   29754   29748      57   29754   29751      58   29760   29757
      57   29763   29757      57   29763   29760      58   29769   29766      57
   29772   29766      57   29772   29769      58   29778   29775      57   29781
   29775      57   29781   29778      58   29787   29784      57   29790   29784
      57   29790   29787      58   29796   29793      57   29799   29793      57
   29799   29796      58   29805   29802      57   29808   29802      57   29808
   29805      58   29814   29811      57   29817   29811      57   29817   29814
      58   29823   29820      57   29826   29820      57   29826   29823      58
   29832   29829      57   29835   29829      57   29835   29832      58   29841
   29838      57   29844   29838      57   29844   29841      58   29850   29847
      57   29853   29847      57   29853   29850      58   29859   29856      57
   29862   29856      57   29862   29859      58   29868   29865      57   29871
   29865      57   29871   29868      58   29877   29874      57   29880   29874
      57   29880   29877      58   29886   29883      57   29889   29883      57
   29889   29886      58   29895   29892      57   29898   29892      57   29898
   29895      58   29904   29901      57   29907   29901      57   29907   29904
      58   29913   29910      57   29916   29910      57   29916   29913      58
   29922   29919      57   29925   29919      57   29925   29922      58   29931
   29928      57   29934   29928      57   29934   29931      58   29940   29937
      57   29943   29937      57   29943   29940      58   29949   29946      57
   29952   29946      57   29952   29949      58   29958   29955      57   29961
   29955      57   29961   29958      58   29967   29964      57   29970   29964
      57   29970   29967      58   29976   29973      57   29979   29973      57
   29979   29976      58   29985   29982      57   29988   29982      57   29988
   29985      58   29994   29991      57   29997   29991      57   29997   29994
      58   30003   30000      57   30006   30000      57   30006   30003      58
   30012   30009      57   30015   30009      57   30015   30012      58   30021
   30018      57   30024   30018      57   30024   30021      58   30030   30027
      57   30033   30027      57   30033   30030      58   30039   30036      57
   30042   30036      57   30042   30039      58   30048   30045      57   30051
   30045      57   30051   30048      58   30057   30054      57   30060   30054
      57   30060   30057      58   30066   30063      57   30069   30063      57
   30069   30066      58   30075   30072      57   30078   30072      57   30078
   30075      58   30084   30081      57   30087   30081      57   30087   30084
      58   30093   30090      57   30096   30090      57   30096   30093      58
   30102   30099      57   30105   30099      57   30105   30102      58   30111
   30108      57   30114   30108      57   30114   30111      58   30120   30117
      57   30123   30117      57   30123   30120      58   30129   30126      57
   30132   30126      57   30132   30129      58   30138   30135      57   30141
   30135      57   30141   30138      58   30147   30144      57   30150   30144
      57   30150   30147      58   30156   30153      57   30159   30153      57
   30159   30156      58   30165   30162      57   30168   30162      57   30168
   30165      58   30174   30171      57   30177   30171      57   30177   30174
      58   30183   30180      57   30186   30180      57   30186   30183      58
   30192   30189      57   30195   30189      57   30195   30192      58   30201
   30198      57   30204   30198      57   30204   30201      58   30210   30207
      57   30213   30207      57   30213   30210      58   30219   30216      57
   30222   30216      57   30222   30219      58   30228   30225      57   30231
   30225      57   30231   30228      58   30237   30234      57   30240   30234
      57   30240   30237      58   30246   30243      57   30249   30243      57
   30249   30246      58   30255   30252      57   30258   30252      57   30258
   30255      58   30264   30261      57   30267   30261      57   30267   30264
      58   30273   30270      57   30276   30270      57   30276   30273      58
   30282   30279      57   30285   30279      57   30285   30282      58   30291
   30288      57   30294   30288      57   30294   30291      58   30300   30297
      57   30303   30297      57   30303   30300      58   30309   30306      57
   30312   30306      57   30312   30309      58   30318   30315      57   30321
   30315      57   30321   30318      58   30327   30324      57   30330   30324
      57   30330   30327      58   30336   30333      57   30339   30333      57
   30339   30336      58   30345   30342      57   30348   30342      57   30348
   30345      58   30354   30351      57   30357   30351      57   30357   30354
      58   30363   30360      57   30366   30360      57   30366   30363      58
   30372   30369      57   30375   30369      57   30375   30372      58   30381
   30378      57   30384   30378      57   30384   30381      58   30390   30387
      57   30393   30387      57   30393   30390      58   30399   30396      57
   30402   30396      57   30402   30399      58   30408   30405      57   30411
   30405      57   30411   30408      58   30417   30414      57   30420   30414
      57   30420   30417      58   30426   30423      57   30429   30423      57
   30429   30426      58   30435   30432      57   30438   30432      57   30438
   30435      58   30444   30441      57   30447   30441      57   30447   30444
      58   30453   30450      57   30456   30450      57   30456   30453      58
   30462   30459      57   30465   30459      57   30465   30462      58   30471
   30468      57   30474   30468      57   30474   30471      58   30480   30477
      57   30483   30477      57   30483   30480      58   30489   30486      57
   30492   30486      57   30492   30489      58   30498   30495      57   30501
   30495      57   30501   30498      58   30507   30504      57   30510   30504
      57   30510   30507      58   30516   30513      57   30519   30513      57
   30519   30516      58   30525   30522      57   30528   30522      57   30528
   30525      58   30534   30531      57   30537   30531      57   30537   30534
      58   30543   30540      57   30546   30540      57   30546   30543      58
   30552   30549      57   30555   30549      57   30555   30552      58   30561
   30558      57   30564   30558      57   30564   30561      58   30570   30567
      57   30573   30567      57   30573   30570      58   30579   30576      57
   30582   30576      57   30582   30579      58   30588   30585      57   30591
   30585      57   30591   30588      58   30597   30594      57   30600   30594
      57   30600   30597      58   30606   30603      57   30609   30603      57
   30609   30606      58   30615   30612      57   30618   30612      57   30618
   30615      58   30624   30621      57   30627   30621      57   30627   30624
      58   30633   30630      57   30636   30630      57   30636   30633      58
   30642   30639      57   30645   30639      57   30645   30642      58   30651
   30648      57   30654   30648      57   30654   30651      58   30660   30657
      57   30663   30657      57   30663   30660      58   30669   30666      57
   30672   30666      57   30672   30669      58   30678   30675      57   30681
   30675      57   30681   30678      58   30687   30684      57   30690   30684
      57   30690   30687      58   30696   30693      57   30699   30693      57
   30699   30696      58   30705   30702      57   30708   30702      57   30708
   30705      58   30714   30711      57   30717   30711      57   30717   30714
      58   30723   30720      57   30726   30720      57   30726   30723      58
   30732   30729      57   30735   30729      57   30735   30732      58   30741
   30738      57   30744   30738      57   30744   30741      58   30750   30747
      57   30753   30747      57   30753   30750      58   30759   30756      57
   30762   30756      57   30762   30759      58   30768   30765      57   30771
   30765      57   30771   30768      58   30777   30774      57   30780   30774
      57   30780   30777      58   30786   30783      57   30789   30783      57
   30789   30786      58   30795   30792      57   30798   30792      57   30798
   30795      58   30804   30801      57   30807   30801      57   30807   30804
      58   30813   30810      57   30816   30810      57   30816   30813      58
   30822   30819      57   30825   30819      57   30825   30822      58   30831
   30828      57   30834   30828      57   30834   30831      58   30840   30837
      57   30843   30837      57   30843   30840      58   30849   30846      57
   30852   30846      57   30852   30849      58   30858   30855      57   30861
   30855      57   30861   30858      58   30867   30864      57   30870   30864
      57   30870   30867      58   30876   30873      57   30879   30873      57
   30879   30876      58   30885   30882      57   30888   30882      57   30888
   30885      58   30894   30891      57   30897   30891      57   30897   30894
      58   30903   30900      57   30906   30900      57   30906   30903      58
   30912   30909      57   30915   30909      57   30915   30912      58   30921
   30918      57   30924   30918      57   30924   30921      58   30930   30927
      57   30933   30927      57   30933   30930      58   30939   30936      57
   30942   30936      57   30942   30939      58   30948   30945      57   30951
   30945      57   30951   30948      58   30957   30954      57   30960   30954
      57   30960   30957      58   30966   30963      57   30969   30963      57
   30969   30966      58   30975   30972      57   30978   30972      57   30978
   30975      58   30984   30981      57   30987   30981      57   30987   30984
      58   30993   30990      57   30996   30990      57   30996   30993      58
   31002   30999      57   31005   30999      57   31005   31002      58   31011
   31008      57   31014   31008      57   31014   31011      58   31020   31017
      57   31023   31017      57   31023   31020      58   31029   31026      57
   31032   31026      57   31032   31029      58   31038   31035      57   31041
   31035      57   31041   31038      58   31047   31044      57   31050   31044
      57   31050   31047      58   31056   31053      57   31059   31053      57
   31059   31056      58   31065   31062      57   31068   31062      57   31068
   31065      58   31074   31071      57   31077   31071      57   31077   31074
      58   31083   31080      57   31086   31080      57   31086   31083      58
   31092   31089      57   31095   31089      57   31095   31092      58   31101
   31098      57   31104   31098      57   31104   31101      58   31110   31107
      57   31113   31107      57   31113   31110      58   31119   31116      57
   31122   31116      57   31122   31119      58   31128   31125      57   31131
   31125      57   31131   31128      58   31137   31134      57   31140   31134
      57   31140   31137      58   31146   31143      57   31149   31143      57
   31149   31146      58   31155   31152      57   31158   31152      57   31158
   31155      58   31164   31161      57   31167   31161      57   31167   31164
      58   31173   31170      57   31176   31170      57   31176   31173      58
   31182   31179      57   31185   31179      57   31185   31182      58   31191
   31188      57   31194   31188      57   31194   31191      58   31200   31197
      57   31203   31197      57   31203   31200      58   31209   31206      57
   31212   31206      57   31212   31209      58   31218   31215      57   31221
   31215      57   31221   31218      58   31227   31224      57   31230   31224
      57   31230   31227      58   31236   31233      57   31239   31233      57
   31239   31236      58   31245   31242      57   31248   31242      57   31248
   31245      58   31254   31251      57   31257   31251      57   31257   31254
      58   31263   31260      57   31266   31260      57   31266   31263      58
   31272   31269      57   31275   31269      57   31275   31272      58   31281
   31278      57   31284   31278      57   31284   31281      58   31290   31287
      57   31293   31287      57   31293   31290      58   31299   31296      57
   31302   31296      57   31302   31299      58   31308   31305      57   31311
   31305      57   31311   31308      58   31317   31314      57   31320   31314
      57   31320   31317      58   31326   31323      57   31329   31323      57
   31329   31326      58   31335   31332      57   31338   31332      57   31338
   31335      58   31344   31341      57   31347   31341      57   31347   31344
      58   31353   31350      57   31356   31350      57   31356   31353      58
   31362   31359      57   31365   31359      57   31365   31362      58   31371
   31368      57   31374   31368      57   31374   31371      58   31380   31377
      57   31383   31377      57   31383   31380      58   31389   31386      57
   31392   31386      57   31392   31389      58   31398   31395      57   31401
   31395      57   31401   31398      58   31407   31404      57   31410   31404
      57   31410   31407      58   31416   31413      57   31419   31413      57
   31419   31416      58   31425   31422      57   31428   31422      57   31428
   31425      58   31434   31431      57   31437   31431      57   31437   31434
      58   31443   31440      57   31446   31440      57   31446   31443      58
   31452   31449      57   31455   31449      57   31455   31452      58   31461
   31458      57   31464   31458      57   31464   31461      58   31470   31467
      57   31473   31467      57   31473   31470      58   31479   31476      57
   31482   31476      57   31482   31479      58   31488   31485      57   31491
   31485      57   31491   31488      58   31497   31494      57   31500   31494
      57   31500   31497      58   31506   31503      57   31509   31503      57
   31509   31506      58   31515   31512      57   31518   31512      57   31518
   31515      58   31524   31521      57   31527   31521      57   31527   31524
      58   31533   31530      57   31536   31530      57   31536   31533      58
   31542   31539      57   31545   31539      57   31545   31542      58   31551
   31548      57   31554   31548      57   31554   31551      58   31560   31557
      57   31563   31557      57   31563   31560      58   31569   31566      57
   31572   31566      57   31572   31569      58   31578   31575      57   31581
   31575      57   31581   31578      58   31587   31584      57   31590   31584
      57   31590   31587      58   31596   31593      57   31599   31593      57
   31599   31596      58   31605   31602      57   31608   31602      57   31608
   31605      58   31614   31611      57   31617   31611      57   31617   31614
      58   31623   31620      57   31626   31620      57   31626   31623      58
   31632   31629      57   31635   31629      57   31635   31632      58   31641
   31638      57   31644   31638      57   31644   31641      58   31650   31647
      57   31653   31647      57   31653   31650      58   31659   31656      57
   31662   31656      57   31662   31659      58   31668   31665      57   31671
   31665      57   31671   31668      58   31677   31674      57   31680   31674
      57   31680   31677      58   31686   31683      57   31689   31683      57
   31689   31686      58   31695   31692      57   31698   31692      57   31698
   31695      58   31704   31701      57   31707   31701      57   31707   31704
      58   31713   31710      57   31716   31710      57   31716   31713      58
   31722   31719      57   31725   31719      57   31725   31722      58   31731
   31728      57   31734   31728      57   31734   31731      58   31740   31737
      57   31743   31737      57   31743   31740      58   31749   31746      57
   31752   31746      57   31752   31749      58   31758   31755      57   31761
   31755      57   31761   31758      58   31767   31764      57   31770   31764
      57   31770   31767      58   31776   31773      57   31779   31773      57
   31779   31776      58   31785   31782      57   31788   31782      57   31788
   31785      58   31794   31791      57   31797   31791      57   31797   31794
      58   31803   31800      57   31806   31800      57   31806   31803      58
   31812   31809      57   31815   31809      57   31815   31812      58   31821
   31818      57   31824   31818      57   31824   31821      58   31830   31827
      57   31833   31827      57   31833   31830      58   31839   31836      57
   31842   31836      57   31842   31839      58   31848   31845      57   31851
   31845      57   31851   31848      58   31857   31854      57   31860   31854
      57   31860   31857      58   31866   31863      57   31869   31863      57
   31869   31866      58   31875   31872      57   31878   31872      57   31878
   31875      58   31884   31881      57   31887   31881      57   31887   31884
      58   31893   31890      57   31896   31890      57   31896   31893      58
   31902   31899      57   31905   31899      57   31905   31902      58   31911
   31908      57   31914   31908      57   31914   31911      58   31920   31917
      57   31923   31917      57   31923   31920      58   31929   31926      57
   31932   31926      57   31932   31929      58   31938   31935      57   31941
   31935      57   31941   31938      58   31947   31944      57   31950   31944
      57   31950   31947      58   31956   31953      57   31959   31953      57
   31959   31956      58   31965   31962      57   31968   31962      57   31968
   31965      58   31974   31971      57   31977   31971      57   31977   31974
      58   31983   31980      57   31986   31980      57   31986   31983      58
   31992   31989      57   31995   31989      57   31995   31992      58   32001
   31998      57   32004   31998      57   32004   32001      58   32010   32007
      57   32013   32007      57   32013   32010      58   32019   32016      57
   32022   32016      57   32022   32019      58   32028   32025      57   32031
   32025      57   32031   32028      58   32037   32034      57   32040   32034
      57   32040   32037      58   32046   32043      57   32049   32043      57
   32049   32046      58   32055   32052      57   32058   32052      57   32058
   32055      58   32064   32061      57   32067   32061      57   32067   32064
      58   32073   32070      57   32076   32070      57   32076   32073      58
   32082   32079      57   32085   32079      57   32085   32082      58   32091
   32088      57   32094   32088      57   32094   32091      58   32100   32097
      57   32103   32097      57   32103   32100      58   32109   32106      57
   32112   32106      57   32112   32109      58   32118   32115      57   32121
   32115      57   32121   32118      58   32127   32124      57   32130   32124
      57   32130   32127      58   32136   32133      57   32139   32133      57
   32139   32136      58   32145   32142      57   32148   32142      57   32148
   32145      58   32154   32151      57   32157   32151      57   32157   32154
      58   32163   32160      57   32166   32160      57   32166   32163      58
   32172   32169      57   32175   32169      57   32175   32172      58   32181
   32178      57   32184   32178      57   32184   32181      58   32190   32187
      57   32193   32187      57   32193   32190      58   32199   32196      57
   32202   32196      57   32202   32199      58   32208   32205      57   32211
   32205      57   32211   32208      58   32217   32214      57   32220   32214
      57   32220   32217      58   32226   32223      57   32229   32223      57
   32229   32226      58   32235   32232      57   32238   32232      57   32238
   32235      58   32244   32241      57   32247   32241      57   32247   32244
      58   32253   32250      57   32256   32250      57   32256   32253      58
   32262   32259      57   32265   32259      57   32265   32262      58   32271
   32268      57   32274   32268      57   32274   32271      58   32280   32277
      57   32283   32277      57   32283   32280      58   32289   32286      57
   32292   32286      57   32292   32289      58   32298   32295      57   32301
   32295      57   32301   32298      58   32307   32304      57   32310   32304
      57   32310   32307      58   32316   32313      57   32319   32313      57
   32319   32316      58   32325   32322      57   32328   32322      57   32328
   32325      58   32334   32331      57   32337   32331      57   32337   32334
      58   32343   32340      57   32346   32340      57   32346   32343      58
   32352   32349      57   32355   32349      57   32355   32352      58   32361
   32358      57   32364   32358      57   32364   32361      58   32370   32367
      57   32373   32367      57   32373   32370      58   32379   32376      57
   32382   32376      57   32382   32379      58   32388   32385      57   32391
   32385      57   32391   32388      58   32397   32394      57   32400   32394
      57   32400   32397      58   32406   32403      57   32409   32403      57
   32409   32406      58   32415   32412      57   32418   32412      57   32418
   32415      58   32424   32421      57   32427   32421      57   32427   32424
      58   32433   32430      57   32436   32430      57   32436   32433      58
   32442   32439      57   32445   32439      57   32445   32442      58   32451
   32448      57   32454   32448      57   32454   32451      58   32460   32457
      57   32463   32457      57   32463   32460      58   32469   32466      57
   32472   32466      57   32472   32469      58   32478   32475      57   32481
   32475      57   32481   32478      58   32487   32484      57   32490   32484
      57   32490   32487      58   32496   32493      57   32499   32493      57
   32499   32496      58   32505   32502      57   32508   32502      57   32508
   32505      58   32514   32511      57   32517   32511      57   32517   32514
      58   32523   32520      57   32526   32520      57   32526   32523      58
   32532   32529      57   32535   32529      57   32535   32532      58   32541
   32538      57   32544   32538      57   32544   32541      58   32550   32547
      57   32553   32547      57   32553   32550      58   32559   32556      57
   32562   32556      57   32562   32559      58   32568   32565      57   32571
   32565      57   32571   32568      58   32577   32574      57   32580   32574
      57   32580   32577      58   32586   32583      57   32589   32583      57
   32589   32586      58   32595   32592      57   32598   32592      57   32598
   32595      58   32604   32601      57   32607   32601      57   32607   32604
      58   32613   32610      57   32616   32610      57   32616   32613      58
   32622   32619      57   32625   32619      57   32625   32622      58   32631
   32628      57   32634   32628      57   32634   32631      58   32640   32637
      57   32643   32637      57   32643   32640      58   32649   32646      57
   32652   32646      57   32652   32649      58   32658   32655      57   32661
   32655      57   32661   32658      58   32667   32664      57   32670   32664
      57   32670   32667      58   32676   32673      57   32679   32673      57
   32679   32676      58   32685   32682      57   32688   32682      57   32688
   32685      58   32694   32691      57   32697   32691      57   32697   32694
      58   32703   32700      57   32706   32700      57   32706   32703      58
   32712   32709      57   32715   32709      57   32715   32712      58   32721
   32718      57   32724   32718      57   32724   32721      58   32730   32727
      57   32733   32727      57   32733   32730      58   32739   32736      57
   32742   32736      57   32742   32739      58   32748   32745      57   32751
   32745      57   32751   32748      58   32757   32754      57   32760   32754
      57   32760   32757      58   32766   32763      57   32769   32763      57
   32769   32766      58   32775   32772      57   32778   32772      57   32778
   32775      58   32784   32781      57   32787   32781      57   32787   32784
      58   32793   32790      57   32796   32790      57   32796   32793      58
   32802   32799      57   32805   32799      57   32805   32802      58   32811
   32808      57   32814   32808      57   32814   32811      58   32820   32817
      57   32823   32817      57   32823   32820      58   32829   32826      57
   32832   32826      57   32832   32829      58   32838   32835      57   32841
   32835      57   32841   32838      58   32847   32844      57   32850   32844
      57   32850   32847      58   32856   32853      57   32859   32853      57
   32859   32856      58   32865   32862      57   32868   32862      57   32868
   32865      58   32874   32871      57   32877   32871      57   32877   32874
      58   32883   32880      57   32886   32880      57   32886   32883      58
   32892   32889      57   32895   32889      57   32895   32892      58   32901
   32898      57   32904   32898      57   32904   32901      58   32910   32907
      57   32913   32907      57   32913   32910      58   32919   32916      57
   32922   32916      57   32922   32919      58   32928   32925      57   32931
   32925      57   32931   32928      58   32937   32934      57   32940   32934
      57   32940   32937      58   32946   32943      57   32949   32943      57
   32949   32946      58   32955   32952      57   32958   32952      57   32958
   32955      58   32964   32961      57   32967   32961      57   32967   32964
      58   32973   32970      57   32976   32970      57   32976   32973      58
   32982   32979      57   32985   32979      57   32985   32982      58   32991
   32988      57   32994   32988      57   32994   32991      58   33000   32997
      57   33003   32997      57   33003   33000      58   33009   33006      57
   33012   33006      57   33012   33009      58   33018   33015      57   33021
   33015      57   33021   33018      58   33027   33024      57   33030   33024
      57   33030   33027      58   33036   33033      57   33039   33033      57
   33039   33036      58   33045   33042      57   33048   33042      57   33048
   33045      58   33054   33051      57   33057   33051      57   33057   33054
      58   33063   33060      57   33066   33060      57   33066   33063      58
   33072   33069      57   33075   33069      57   33075   33072      58   33081
   33078      57   33084   33078      57   33084   33081      58   33090   33087
      57   33093   33087      57   33093   33090      58   33099   33096      57
   33102   33096      57   33102   33099      58   33108   33105      57   33111
   33105      57   33111   33108      58   33117   33114      57   33120   33114
      57   33120   33117      58   33126   33123      57   33129   33123      57
   33129   33126      58   33135   33132      57   33138   33132      57   33138
   33135      58   33144   33141      57   33147   33141      57   33147   33144
      58   33153   33150      57   33156   33150      57   33156   33153      58
   33162   33159      57   33165   33159      57   33165   33162      58   33171
   33168      57   33174   33168      57   33174   33171      58   33180   33177
      57   33183   33177      57   33183   33180      58   33189   33186      57
   33192   33186      57   33192   33189      58   33198   33195      57   33201
   33195      57   33201   33198      58   33207   33204      57   33210   33204
      57   33210   33207      58   33216   33213      57   33219   33213      57
   33219   33216      58   33225   33222      57   33228   33222      57   33228
   33225      58   33234   33231      57   33237   33231      57   33237   33234
      58   33243   33240      57   33246   33240      57   33246   33243      58
   33252   33249      57   33255   33249      57   33255   33252      58   33261
   33258      57   33264   33258      57   33264   33261      58   33270   33267
      57   33273   33267      57   33273   33270      58   33279   33276      57
   33282   33276      57   33282   33279      58   33288   33285      57   33291
   33285      57   33291   33288      58   33297   33294      57   33300   33294
      57   33300   33297      58   33306   33303      57   33309   33303      57
   33309   33306      58   33315   33312      57   33318   33312      57   33318
   33315      58   33324   33321      57   33327   33321      57   33327   33324
      58   33333   33330      57   33336   33330      57   33336   33333      58
   33342   33339      57   33345   33339      57   33345   33342      58   33351
   33348      57   33354   33348      57   33354   33351      58   33360   33357
      57   33363   33357      57   33363   33360      58   33369   33366      57
   33372   33366      57   33372   33369      58   33378   33375      57   33381
   33375      57   33381   33378      58   33387   33384      57   33390   33384
      57   33390   33387      58   33396   33393      57   33399   33393      57
   33399   33396      58   33405   33402      57   33408   33402      57   33408
   33405      58   33414   33411      57   33417   33411      57   33417   33414
      58   33423   33420      57   33426   33420      57   33426   33423      58
   33432   33429      57   33435   33429      57   33435   33432      58   33441
   33438      57   33444   33438      57   33444   33441      58   33450   33447
      57   33453   33447      57   33453   33450      58   33459   33456      57
   33462   33456      57   33462   33459      58   33468   33465      57   33471
   33465      57   33471   33468      58   33477   33474      57   33480   33474
      57   33480   33477      58   33486   33483      57   33489   33483      57
   33489   33486      58   33495   33492      57   33498   33492      57   33498
   33495      58   33504   33501      57   33507   33501      57   33507   33504
      58   33513   33510      57   33516   33510      57   33516   33513      58
   33522   33519      57   33525   33519      57   33525   33522      58   33531
   33528      57   33534   33528      57   33534   33531      58   33540   33537
      57   33543   33537      57   33543   33540      58   33549   33546      57
   33552   33546      57   33552   33549      58   33558   33555      57   33561
   33555      57   33561   33558      58   33567   33564      57   33570   33564
      57   33570   33567      58   33576   33573      57   33579   33573      57
   33579   33576      58   33585   33582      57   33588   33582      57   33588
   33585      58   33594   33591      57   33597   33591      57   33597   33594
      58   33603   33600      57   33606   33600      57   33606   33603      58
   33612   33609      57   33615   33609      57   33615   33612      58   33621
   33618      57   33624   33618      57   33624   33621      58   33630   33627
      57   33633   33627      57   33633   33630      58   33639   33636      57
   33642   33636      57   33642   33639      58   33648   33645      57   33651
   33645      57   33651   33648      58   33657   33654      57   33660   33654
      57   33660   33657      58   33666   33663      57   33669   33663      57
   33669   33666      58   33675   33672      57   33678   33672      57   33678
   33675      58   33684   33681      57   33687   33681      57   33687   33684
      58   33693   33690      57   33696   33690      57   33696   33693      58
   33702   33699      57   33705   33699      57   33705   33702      58   33711
   33708      57   33714   33708      57   33714   33711      58   33720   33717
      57   33723   33717      57   33723   33720      58   33729   33726      57
   33732   33726      57   33732   33729      58   33738   33735      57   33741
   33735      57   33741   33738      58   33747   33744      57   33750   33744
      57   33750   33747      58   33756   33753      57   33759   33753      57
   33759   33756      58   33765   33762      57   33768   33762      57   33768
   33765      58   33774   33771      57   33777   33771      57   33777   33774
      58   33783   33780      57   33786   33780      57   33786   33783      58
   33792   33789      57   33795   33789      57   33795   33792      58   33801
   33798      57   33804   33798      57   33804   33801      58   33810   33807
      57   33813   33807      57   33813   33810      58   33819   33816      57
   33822   33816      57   33822   33819      58   33828   33825      57   33831
   33825      57   33831   33828      58   33837   33834      57   33840   33834
      57   33840   33837      58   33846   33843      57   33849   33843      57
   33849   33846      58   33855   33852      57   33858   33852      57   33858
   33855      58   33864   33861      57   33867   33861      57   33867   33864
      58   33873   33870      57   33876   33870      57   33876   33873      58
   33882   33879      57   33885   33879      57   33885   33882      58   33891
   33888      57   33894   33888      57   33894   33891      58   33900   33897
      57   33903   33897      57   33903   33900      58   33909   33906      57
   33912   33906      57   33912   33909      58   33918   33915      57   33921
   33915      57   33921   33918      58   33927   33924      57   33930   33924
      57   33930   33927      58   33936   33933      57   33939   33933      57
   33939   33936      58   33945   33942      57   33948   33942      57   33948
   33945      58   33954   33951      57   33957   33951      57   33957   33954
      58   33963   33960      57   33966   33960      57   33966   33963      58
   33972   33969      57   33975   33969      57   33975   33972      58   33981
   33978      57   33984   33978      57   33984   33981      58   33990   33987
      57   33993   33987      57   33993   33990      58   33999   33996      57
   34002   33996      57   34002   33999      58   34008   34005      57   34011
   34005      57   34011   34008      58   34017   34014      57   34020   34014
      57   34020   34017      58   34026   34023      57   34029   34023      57
   34029   34026      58   34035   34032      57   34038   34032      57   34038
   34035      58   34044   34041      57   34047   34041      57   34047   34044
      58   34053   34050      57   34056   34050      57   34056   34053      58
   34062   34059      57   34065   34059      57   34065   34062      58   34071
   34068      57   34074   34068      57   34074   34071      58   34080   34077
      57   34083   34077      57   34083   34080      58   34089   34086      57
   34092   34086      57   34092   34089      58   34098   34095      57   34101
   34095      57   34101   34098      58   34107   34104      57   34110   34104
      57   34110   34107      58   34116   34113      57   34119   34113      57
   34119   34116      58   34125   34122      57   34128   34122      57   34128
   34125      58   34134   34131      57   34137   34131      57   34137   34134
      58   34143   34140      57   34146   34140      57   34146   34143      58
   34152   34149      57   34155   34149      57   34155   34152      58   34161
   34158      57   34164   34158      57   34164   34161      58   34170   34167
      57   34173   34167      57   34173   34170      58   34179   34176      57
   34182   34176      57   34182   34179      58   34188   34185      57   34191
   34185      57   34191   34188      58   34197   34194      57   34200   34194
      57   34200   34197      58   34206   34203      57   34209   34203      57
   34209   34206      58   34215   34212      57   34218   34212      57   34218
   34215      58   34224   34221      57   34227   34221      57   34227   34224
      58   34233   34230      57   34236   34230      57   34236   34233      58
   34242   34239      57   34245   34239      57   34245   34242      58   34251
   34248      57   34254   34248      57   34254   34251      58   34260   34257
      57   34263   34257      57   34263   34260      58   34269   34266      57
   34272   34266      57   34272   34269      58   34278   34275      57   34281
   34275      57   34281   34278      58   34287   34284      57   34290   34284
      57   34290   34287      58   34296   34293      57   34299   34293      57
   34299   34296      58   34305   34302      57   34308   34302      57   34308
   34305      58   34314   34311      57   34317   34311      57   34317   34314
      58   34323   34320      57   34326   34320      57   34326   34323      58
   34332   34329      57   34335   34329      57   34335   34332      58   34341
   34338      57   34344   34338      57   34344   34341      58   34350   34347
      57   34353   34347      57   34353   34350      58   34359   34356      57
   34362   34356      57   34362   34359      58   34368   34365      57   34371
   34365      57   34371   34368      58   34377   34374      57   34380   34374
      57   34380   34377      58   34386   34383      57   34389   34383      57
   34389   34386      58   34395   34392      57   34398   34392      57   34398
   34395      58   34404   34401      57   34407   34401      57   34407   34404
      58   34413   34410      57   34416   34410      57   34416   34413      58
   34422   34419      57   34425   34419      57   34425   34422      58   34431
   34428      57   34434   34428      57   34434   34431      58   34440   34437
      57   34443   34437      57   34443   34440      58   34449   34446      57
   34452   34446      57   34452   34449      58   34458   34455      57   34461
   34455      57   34461   34458      58   34467   34464      57   34470   34464
      57   34470   34467      58   34476   34473      57   34479   34473      57
   34479   34476      58   34485   34482      57   34488   34482      57   34488
   34485      58   34494   34491      57   34497   34491      57   34497   34494
      58   34503   34500      57   34506   34500      57   34506   34503      58
   34512   34509      57   34515   34509      57   34515   34512      58   34521
   34518      57   34524   34518      57   34524   34521      58   34530   34527
      57   34533   34527      57   34533   34530      58   34539   34536      57
   34542   34536      57   34542   34539      58   34548   34545      57   34551
   34545      57   34551   34548      58   34557   34554      57   34560   34554
      57   34560   34557      58   34566   34563      57   34569   34563      57
   34569   34566      58   34575   34572      57   34578   34572      57   34578
   34575      58   34584   34581      57   34587   34581      57   34587   34584
      58   34593   34590      57   34596   34590      57   34596   34593      58
   34602   34599      57   34605   34599      57   34605   34602      58   34611
   34608      57   34614   34608      57   34614   34611      58   34620   34617
      57   34623   34617      57   34623   34620      58   34629   34626      57
   34632   34626      57   34632   34629      58   34638   34635      57   34641
   34635      57   34641   34638      58   34647   34644      57   34650   34644
      57   34650   34647      58   34656   34653      57   34659   34653      57
   34659   34656      58   34665   34662      57   34668   34662      57   34668
   34665      58   34674   34671      57   34677   34671      57   34677   34674
      58   34683   34680      57   34686   34680      57   34686   34683      58
   34692   34689      57   34695   34689      57   34695   34692      58   34701
   34698      57   34704   34698      57   34704   34701      58   34710   34707
      57   34713   34707      57   34713   34710      58   34719   34716      57
   34722   34716      57   34722   34719      58   34728   34725      57   34731
   34725      57   34731   34728      58   34737   34734      57   34740   34734
      57   34740   34737      58   34746   34743      57   34749   34743      57
   34749   34746      58   34755   34752      57   34758   34752      57   34758
   34755      58   34764   34761      57   34767   34761      57   34767   34764
      58   34773   34770      57   34776   34770      57   34776   34773      58
   34782   34779      57   34785   34779      57   34785   34782      58   34791
   34788      57   34794   34788      57   34794   34791      58   34800   34797
      57   34803   34797      57   34803   34800      58   34809   34806      57
   34812   34806      57   34812   34809      58   34818   34815      57   34821
   34815      57   34821   34818      58   34827   34824      57   34830   34824
      57   34830   34827      58   34836   34833      57   34839   34833      57
   34839   34836      58   34845   34842      57   34848   34842      57   34848
   34845      58   34854   34851      57   34857   34851      57   34857   34854
      58   34863   34860      57   34866   34860      57   34866   34863      58
   34872   34869      57   34875   34869      57   34875   34872      58   34881
   34878      57   34884   34878      57   34884   34881      58   34890   34887
      57   34893   34887      57   34893   34890      58   34899   34896      57
   34902   34896      57   34902   34899      58   34908   34905      57   34911
   34905      57   34911   34908      58   34917   34914      57   34920   34914
      57   34920   34917      58   34926   34923      57   34929   34923      57
   34929   34926      58   34935   34932      57   34938   34932      57   34938
   34935      58   34944   34941      57   34947   34941      57   34947   34944
      58   34953   34950      57   34956   34950      57   34956   34953      58
   34962   34959      57   34965   34959      57   34965   34962      58   34971
   34968      57   34974   34968      57   34974   34971      58   34980   34977
      57   34983   34977      57   34983   34980      58   34989   34986      57
   34992   34986      57   34992   34989      58   34998   34995      57   35001
   34995      57   35001   34998      58   35007   35004      57   35010   35004
      57   35010   35007      58   35016   35013      57   35019   35013      57
   35019   35016      58   35025   35022      57   35028   35022      57   35028
   35025      58   35034   35031      57   35037   35031      57   35037   35034
      58   35043   35040      57   35046   35040      57   35046   35043      58
   35052   35049      57   35055   35049      57   35055   35052      58   35061
   35058      57   35064   35058      57   35064   35061      58   35070   35067
      57   35073   35067      57   35073   35070      58   35079   35076      57
   35082   35076      57   35082   35079      58   35088   35085      57   35091
   35085      57   35091   35088      58   35097   35094      57   35100   35094
      57   35100   35097      58   35106   35103      57   35109   35103      57
   35109   35106      58   35115   35112      57   35118   35112      57   35118
   35115      58   35124   35121      57   35127   35121      57   35127   35124
      58   35133   35130      57   35136   35130      57   35136   35133      58
   35142   35139      57   35145   35139      57   35145   35142      58   35151
   35148      57   35154   35148      57   35154   35151      58   35160   35157
      57   35163   35157      57   35163   35160      58   35169   35166      57
   35172   35166      57   35172   35169      58   35178   35175      57   35181
   35175      57   35181   35178      58   35187   35184      57   35190   35184
      57   35190   35187      58   35196   35193      57   35199   35193      57
   35199   35196      58   35205   35202      57   35208   35202      57   35208
   35205      58   35214   35211      57   35217   35211      57   35217   35214
      58   35223   35220      57   35226   35220      57   35226   35223      58
   35232   35229      57   35235   35229      57   35235   35232      58   35241
   35238      57   35244   35238      57   35244   35241      58   35250   35247
      57   35253   35247      57   35253   35250      58   35259   35256      57
   35262   35256      57   35262   35259      58   35268   35265      57   35271
   35265      57   35271   35268      58   35277   35274      57   35280   35274
      57   35280   35277      58   35286   35283      57   35289   35283      57
   35289   35286      58   35295   35292      57   35298   35292      57   35298
   35295      58   35304   35301      57   35307   35301      57   35307   35304
      58   35313   35310      57   35316   35310      57   35316   35313      58
   35322   35319      57   35325   35319      57   35325   35322      58   35331
   35328      57   35334   35328      57   35334   35331      58   35340   35337
      57   35343   35337      57   35343   35340      58   35349   35346      57
   35352   35346      57   35352   35349      58   35358   35355      57   35361
   35355      57   35361   35358      58   35367   35364      57   35370   35364
      57   35370   35367      58   35376   35373      57   35379   35373      57
   35379   35376      58   35385   35382      57   35388   35382      57   35388
   35385      58   35394   35391      57   35397   35391      57   35397   35394
      58   35403   35400      57   35406   35400      57   35406   35403      58
   35412   35409      57   35415   35409      57   35415   35412      58   35421
   35418      57   35424   35418      57   35424   35421      58   35430   35427
      57   35433   35427      57   35433   35430      58   35439   35436      57
   35442   35436      57   35442   35439      58   35448   35445      57   35451
   35445      57   35451   35448      58   35457   35454      57   35460   35454
      57   35460   35457      58   35466   35463      57   35469   35463      57
   35469   35466      58   35475   35472      57   35478   35472      57   35478
   35475      58   35484   35481      57   35487   35481      57   35487   35484
      58   35493   35490      57   35496   35490      57   35496   35493      58
   35502   35499      57   35505   35499      57   35505   35502      58   35511
   35508      57   35514   35508      57   35514   35511      58   35520   35517
      57   35523   35517      57   35523   35520      58   35529   35526      57
   35532   35526      57   35532   35529      58   35538   35535      57   35541
   35535      57   35541   35538      58   35547   35544      57   35550   35544
      57   35550   35547      58   35556   35553      57   35559   35553      57
   35559   35556      58   35565   35562      57   35568   35562      57   35568
   35565      58   35574   35571      57   35577   35571      57   35577   35574
      58   35583   35580      57   35586   35580      57   35586   35583      58
   35592   35589      57   35595   35589      57   35595   35592      58   35601
   35598      57   35604   35598      57   35604   35601      58   35610   35607
      57   35613   35607      57   35613   35610      58   35619   35616      57
   35622   35616      57   35622   35619      58   35628   35625      57   35631
   35625      57   35631   35628      58   35637   35634      57   35640   35634
      57   35640   35637      58   35646   35643      57   35649   35643      57
   35649   35646      58   35655   35652      57   35658   35652      57   35658
   35655      58   35664   35661      57   35667   35661      57   35667   35664
      58   35673   35670      57   35676   35670      57   35676   35673      58
   35682   35679      57   35685   35679      57   35685   35682      58   35691
   35688      57   35694   35688      57   35694   35691      58   35700   35697
      57   35703   35697      57   35703   35700      58   35709   35706      57
   35712   35706      57   35712   35709      58   35718   35715      57   35721
   35715      57   35721   35718      58   35727   35724      57   35730   35724
      57   35730   35727      58   35736   35733      57   35739   35733      57
   35739   35736      58   35745   35742      57   35748   35742      57   35748
   35745      58   35754   35751      57   35757   35751      57   35757   35754
      58   35763   35760      57   35766   35760      57   35766   35763      58
   35772   35769      57   35775   35769      57   35775   35772      58   35781
   35778      57   35784   35778      57   35784   35781      58   35790   35787
      57   35793   35787      57   35793   35790      58   35799   35796      57
   35802   35796      57   35802   35799      58   35808   35805      57   35811
   35805      57   35811   35808      58   35817   35814      57   35820   35814
      57   35820   35817      58   35826   35823      57   35829   35823      57
   35829   35826      58   35835   35832      57   35838   35832      57   35838
   35835      58   35844   35841      57   35847   35841      57   35847   35844
      58   35853   35850      57   35856   35850      57   35856   35853      58
   35862   35859      57   35865   35859      57   35865   35862      58   35871
   35868      57   35874   35868      57   35874   35871      58   35880   35877
      57   35883   35877      57   35883   35880      58   35889   35886      57
   35892   35886      57   35892   35889      58   35898   35895      57   35901
   35895      57   35901   35898      58   35907   35904      57   35910   35904
      57   35910   35907      58   35916   35913      57   35919   35913      57
   35919   35916      58   35925   35922      57   35928   35922      57   35928
   35925      58   35934   35931      57   35937   35931      57   35937   35934
      58   35943   35940      57   35946   35940      57   35946   35943      58
   35952   35949      57   35955   35949      57   35955   35952      58   35961
   35958      57   35964   35958      57   35964   35961      58   35970   35967
      57   35973   35967      57   35973   35970      58   35979   35976      57
   35982   35976      57   35982   35979      58   35988   35985      57   35991
   35985      57   35991   35988      58   35997   35994      57   36000   35994
      57   36000   35997      58   36006   36003      57   36009   36003      57
   36009   36006      58   36015   36012      57   36018   36012      57   36018
   36015      58   36024   36021      57   36027   36021      57   36027   36024
      58   36033   36030      57   36036   36030      57   36036   36033      58
   36042   36039      57   36045   36039      57   36045   36042      58   36051
   36048      57   36054   36048      57   36054   36051      58   36060   36057
      57   36063   36057      57   36063   36060      58   36069   36066      57
   36072   36066      57   36072   36069      58   36078   36075      57   36081
   36075      57   36081   36078      58   36087   36084      57   36090   36084
      57   36090   36087      58   36096   36093      57   36099   36093      57
   36099   36096      58   36105   36102      57   36108   36102      57   36108
   36105      58   36114   36111      57   36117   36111      57   36117   36114
      58   36123   36120      57   36126   36120      57   36126   36123      58
   36132   36129      57   36135   36129      57   36135   36132      58   36141
   36138      57   36144   36138      57   36144   36141      58   36150   36147
      57   36153   36147      57   36153   36150      58   36159   36156      57
   36162   36156      57   36162   36159      58   36168   36165      57   36171
   36165      57   36171   36168      58   36177   36174      57   36180   36174
      57   36180   36177      58   36186   36183      57   36189   36183      57
   36189   36186      58   36195   36192      57   36198   36192      57   36198
   36195      58   36204   36201      57   36207   36201      57   36207   36204
      58   36213   36210      57   36216   36210      57   36216   36213      58
   36222   36219      57   36225   36219      57   36225   36222      58   36231
   36228      57   36234   36228      57   36234   36231      58   36240   36237
      57   36243   36237      57   36243   36240      58   36249   36246      57
   36252   36246      57   36252   36249      58   36258   36255      57   36261
   36255      57   36261   36258      58   36267   36264      57   36270   36264
      57   36270   36267      58   36276   36273      57   36279   36273      57
   36279   36276      58   36285   36282      57   36288   36282      57   36288
   36285      58   36294   36291      57   36297   36291      57   36297   36294
      58   36303   36300      57   36306   36300      57   36306   36303      58
   36312   36309      57   36315   36309      57   36315   36312      58   36321
   36318      57   36324   36318      57   36324   36321      58   36330   36327
      57   36333   36327      57   36333   36330      58   36339   36336      57
   36342   36336      57   36342   36339      58   36348   36345      57   36351
   36345      57   36351   36348      58   36357   36354      57   36360   36354
      57   36360   36357      58   36366   36363      57   36369   36363      57
   36369   36366      58   36375   36372      57   36378   36372      57   36378
   36375      58   36384   36381      57   36387   36381      57   36387   36384
      58   36393   36390      57   36396   36390      57   36396   36393      58
   36402   36399      57   36405   36399      57   36405   36402      58   36411
   36408      57   36414   36408      57   36414   36411      58   36420   36417
      57   36423   36417      57   36423   36420      58   36429   36426      57
   36432   36426      57   36432   36429      58   36438   36435      57   36441
   36435      57   36441   36438      58   36447   36444      57   36450   36444
      57   36450   36447      58   36456   36453      57   36459   36453      57
   36459   36456      58   36465   36462      57   36468   36462      57   36468
   36465      58   36474   36471      57   36477   36471      57   36477   36474
      58   36483   36480      57   36486   36480      57   36486   36483      58
   36492   36489      57   36495   36489      57   36495   36492      58   36501
   36498      57   36504   36498      57   36504   36501      58   36510   36507
      57   36513   36507      57   36513   36510      58   36519   36516      57
   36522   36516      57   36522   36519      58   36528   36525      57   36531
   36525      57   36531   36528      58   36537   36534      57   36540   36534
      57   36540   36537      58   36546   36543      57   36549   36543      57
   36549   36546      58   36555   36552      57   36558   36552      57   36558
   36555      58   36564   36561      57   36567   36561      57   36567   36564
      58   36573   36570      57   36576   36570      57   36576   36573      58
   36582   36579      57   36585   36579      57   36585   36582      58   36591
   36588      57   36594   36588      57   36594   36591      58   36600   36597
      57   36603   36597      57   36603   36600      58   36609   36606      57
   36612   36606      57   36612   36609      58   36618   36615      57   36621
   36615      57   36621   36618      58   36627   36624      57   36630   36624
      57   36630   36627      58   36636   36633      57   36639   36633      57
   36639   36636      58   36645   36642      57   36648   36642      57   36648
   36645      58   36654   36651      57   36657   36651      57   36657   36654
      58   36663   36660      57   36666   36660      57   36666   36663      58
   36672   36669      57   36675   36669      57   36675   36672      58   36681
   36678      57   36684   36678      57   36684   36681      58   36690   36687
      57   36693   36687      57   36693   36690      58   36699   36696      57
   36702   36696      57   36702   36699      58   36708   36705      57   36711
   36705      57   36711   36708      58   36717   36714      57   36720   36714
      57   36720   36717      58   36726   36723      57   36729   36723      57
   36729   36726      58   36735   36732      57   36738   36732      57   36738
   36735      58   36744   36741      57   36747   36741      57   36747   36744
      58   36753   36750      57   36756   36750      57   36756   36753      58
   36762   36759      57   36765   36759      57   36765   36762      58   36771
   36768      57   36774   36768      57   36774   36771      58   36780   36777
      57   36783   36777      57   36783   36780      58   36789   36786      57
   36792   36786      57   36792   36789      58   36798   36795      57   36801
   36795      57   36801   36798      58   36807   36804      57   36810   36804
      57   36810   36807      58   36816   36813      57   36819   36813      57
   36819   36816      58   36825   36822      57   36828   36822      57   36828
   36825      58   36834   36831      57   36837   36831      57   36837   36834
      58   36843   36840      57   36846   36840      57   36846   36843      58
   36852   36849      57   36855   36849      57   36855   36852      58   36861
   36858      57   36864   36858      57   36864   36861      58   36870   36867
      57   36873   36867      57   36873   36870      58   36879   36876      57
   36882   36876      57   36882   36879      58   36888   36885      57   36891
   36885      57   36891   36888      58   36897   36894      57   36900   36894
      57   36900   36897      58   36906   36903      57   36909   36903      57
   36909   36906      58   36915   36912      57   36918   36912      57   36918
   36915      58   36924   36921      57   36927   36921      57   36927   36924
      58   36933   36930      57   36936   36930      57   36936   36933      58
   36942   36939      57   36945   36939      57   36945   36942      58   36951
   36948      57   36954   36948      57   36954   36951      58   36960   36957
      57   36963   36957      57   36963   36960      58   36969   36966      57
   36972   36966      57   36972   36969      58   36978   36975      57   36981
   36975      57   36981   36978      58   36987   36984      57   36990   36984
      57   36990   36987      58   36996   36993      57   36999   36993      57
   36999   36996      58   37005   37002      57   37008   37002      57   37008
   37005      58   37014   37011      57   37017   37011      57   37017   37014
      58   37023   37020      57   37026   37020      57   37026   37023      58
   37032   37029      57   37035   37029      57   37035   37032      58   37041
   37038      57   37044   37038      57   37044   37041      58   37050   37047
      57   37053   37047      57   37053   37050      58   37059   37056      57
   37062   37056      57   37062   37059      58   37068   37065      57   37071
   37065      57   37071   37068      58   37077   37074      57   37080   37074
      57   37080   37077      58   37086   37083      57   37089   37083      57
   37089   37086      58   37095   37092      57   37098   37092      57   37098
   37095      58   37104   37101      57   37107   37101      57   37107   37104
      58   37113   37110      57   37116   37110      57   37116   37113      58
   37122   37119      57   37125   37119      57   37125   37122      58   37131
   37128      57   37134   37128      57   37134   37131      58   37140   37137
      57   37143   37137      57   37143   37140      58   37149   37146      57
   37152   37146      57   37152   37149      58   37158   37155      57   37161
   37155      57   37161   37158      58   37167   37164      57   37170   37164
      57   37170   37167      58   37176   37173      57   37179   37173      57
   37179   37176      58   37185   37182      57   37188   37182      57   37188
   37185      58   37194   37191      57   37197   37191      57   37197   37194
      58   37203   37200      57   37206   37200      57   37206   37203      58
   37212   37209      57   37215   37209      57   37215   37212      58   37221
   37218      57   37224   37218      57   37224   37221      58   37230   37227
      57   37233   37227      57   37233   37230      58   37239   37236      57
   37242   37236      57   37242   37239      58   37248   37245      57   37251
   37245      57   37251   37248      58   37257   37254      57   37260   37254
      57   37260   37257      58   37266   37263      57   37269   37263      57
   37269   37266      58   37275   37272      57   37278   37272      57   37278
   37275      58   37284   37281      57   37287   37281      57   37287   37284
      58   37293   37290      57   37296   37290      57   37296   37293      58
   37302   37299      57   37305   37299      57   37305   37302      58   37311
   37308      57   37314   37308      57   37314   37311      58   37320   37317
      57   37323   37317      57   37323   37320      58   37329   37326      57
   37332   37326      57   37332   37329      58   37338   37335      57   37341
   37335      57   37341   37338      58   37347   37344      57   37350   37344
      57   37350   37347      58   37356   37353      57   37359   37353      57
   37359   37356      58   37365   37362      57   37368   37362      57   37368
   37365      58   37374   37371      57   37377   37371      57   37377   37374
      58   37383   37380      57   37386   37380      57   37386   37383      58
   37392   37389      57   37395   37389      57   37395   37392      58   37401
   37398      57   37404   37398      57   37404   37401      58   37410   37407
      57   37413   37407      57   37413   37410      58   37419   37416      57
   37422   37416      57   37422   37419      58   37428   37425      57   37431
   37425      57   37431   37428      58   37437   37434      57   37440   37434
      57   37440   37437      58   37446   37443      57   37449   37443      57
   37449   37446      58   37455   37452      57   37458   37452      57   37458
   37455      58   37464   37461      57   37467   37461      57   37467   37464
      58   37473   37470      57   37476   37470      57   37476   37473      58
   37482   37479      57   37485   37479      57   37485   37482      58   37491
   37488      57   37494   37488      57   37494   37491      58   37500   37497
      57   37503   37497      57   37503   37500      58   37509   37506      57
   37512   37506      57   37512   37509      58   37518   37515      57   37521
   37515      57   37521   37518      58   37527   37524      57   37530   37524
      57   37530   37527      58   37536   37533      57   37539   37533      57
   37539   37536      58   37545   37542      57   37548   37542      57   37548
   37545      58   37554   37551      57   37557   37551      57   37557   37554
      58   37563   37560      57   37566   37560      57   37566   37563      58
   37572   37569      57   37575   37569      57   37575   37572      58   37581
   37578      57   37584   37578      57   37584   37581      58   37590   37587
      57   37593   37587      57   37593   37590      58   37599   37596      57
   37602   37596      57   37602   37599      58   37608   37605      57   37611
   37605      57   37611   37608      58   37617   37614      57   37620   37614
      57   37620   37617      58   37626   37623      57   37629   37623      57
   37629   37626      58   37635   37632      57   37638   37632      57   37638
   37635      58   37644   37641      57   37647   37641      57   37647   37644
      58   37653   37650      57   37656   37650      57   37656   37653      58
   37662   37659      57   37665   37659      57   37665   37662      58   37671
   37668      57   37674   37668      57   37674   37671      58   37680   37677
      57   37683   37677      57   37683   37680      58   37689   37686      57
   37692   37686      57   37692   37689      58   37698   37695      57   37701
   37695      57   37701   37698      58   37707   37704      57   37710   37704
      57   37710   37707      58   37716   37713      57   37719   37713      57
   37719   37716      58   37725   37722      57   37728   37722      57   37728
   37725      58   37734   37731      57   37737   37731      57   37737   37734
      58   37743   37740      57   37746   37740      57   37746   37743      58
   37752   37749      57   37755   37749      57   37755   37752      58   37761
   37758      57   37764   37758      57   37764   37761      58   37770   37767
      57   37773   37767      57   37773   37770      58   37779   37776      57
   37782   37776      57   37782   37779      58   37788   37785      57   37791
   37785      57   37791   37788      58   37797   37794      57   37800   37794
      57   37800   37797      58   37806   37803      57   37809   37803      57
   37809   37806      58   37815   37812      57   37818   37812      57   37818
   37815      58   37824   37821      57   37827   37821      57   37827   37824
      58   37833   37830      57   37836   37830      57   37836   37833      58
   37842   37839      57   37845   37839      57   37845   37842      58   37851
   37848      57   37854   37848      57   37854   37851      58   37860   37857
      57   37863   37857      57   37863   37860      58   37869   37866      57
   37872   37866      57   37872   37869      58   37878   37875      57   37881
   37875      57   37881   37878      58   37887   37884      57   37890   37884
      57   37890   37887      58   37896   37893      57   37899   37893      57
   37899   37896      58   37905   37902      57   37908   37902      57   37908
   37905      58   37914   37911      57   37917   37911      57   37917   37914
      58   37923   37920      57   37926   37920      57   37926   37923      58
   37932   37929      57   37935   37929      57   37935   37932      58   37941
   37938      57   37944   37938      57   37944   37941      58   37950   37947
      57   37953   37947      57   37953   37950      58   37959   37956      57
   37962   37956      57   37962   37959      58   37968   37965      57   37971
   37965      57   37971   37968      58   37977   37974      57   37980   37974
      57   37980   37977      58   37986   37983      57   37989   37983      57
   37989   37986      58   37995   37992      57   37998   37992      57   37998
   37995      58   38004   38001      57   38007   38001      57   38007   38004
      58   38013   38010      57   38016   38010      57   38016   38013      58
   38022   38019      57   38025   38019      57   38025   38022      58   38031
   38028      57   38034   38028      57   38034   38031      58   38040   38037
      57   38043   38037      57   38043   38040      58   38049   38046      57
   38052   38046      57   38052   38049      58   38058   38055      57   38061
   38055      57   38061   38058      58   38067   38064      57   38070   38064
      57   38070   38067      58   38076   38073      57   38079   38073      57
   38079   38076      58   38085   38082      57   38088   38082      57   38088
   38085      58   38094   38091      57   38097   38091      57   38097   38094
      58   38103   38100      57   38106   38100      57   38106   38103      58
   38112   38109      57   38115   38109      57   38115   38112      58   38121
   38118      57   38124   38118      57   38124   38121      58   38130   38127
      57   38133   38127      57   38133   38130      58   38139   38136      57
   38142   38136      57   38142   38139      58   38148   38145      57   38151
   38145      57   38151   38148      58   38157   38154      57   38160   38154
      57   38160   38157      58   38166   38163      57   38169   38163      57
   38169   38166      58   38175   38172      57   38178   38172      57   38178
   38175      58   38184   38181      57   38187   38181      57   38187   38184
      58   38193   38190      57   38196   38190      57   38196   38193      58
   38202   38199      57   38205   38199      57   38205   38202      58   38211
   38208      57   38214   38208      57   38214   38211      58   38220   38217
      57   38223   38217      57   38223   38220      58   38229   38226      57
   38232   38226      57   38232   38229      58   38238   38235      57   38241
   38235      57   38241   38238      58   38247   38244      57   38250   38244
      57   38250   38247      58   38256   38253      57   38259   38253      57
   38259   38256      58   38265   38262      57   38268   38262      57   38268
   38265      58   38274   38271      57   38277   38271      57   38277   38274
      58   38283   38280      57   38286   38280      57   38286   38283      58
   38292   38289      57   38295   38289      57   38295   38292      58   38301
   38298      57   38304   38298      57   38304   38301      58   38310   38307
      57   38313   38307      57   38313   38310      58   38319   38316      57
   38322   38316      57   38322   38319      58   38328   38325      57   38331
   38325      57   38331   38328      58   38337   38334      57   38340   38334
      57   38340   38337      58   38346   38343      57   38349   38343      57
   38349   38346      58   38355   38352      57   38358   38352      57   38358
   38355      58   38364   38361      57   38367   38361      57   38367   38364
      58   38373   38370      57   38376   38370      57   38376   38373      58
   38382   38379      57   38385   38379      57   38385   38382      58   38391
   38388      57   38394   38388      57   38394   38391      58   38400   38397
      57   38403   38397      57   38403   38400      58   38409   38406      57
   38412   38406      57   38412   38409      58   38418   38415      57   38421
   38415      57   38421   38418      58   38427   38424      57   38430   38424
      57   38430   38427      58   38436   38433      57   38439   38433      57
   38439   38436      58   38445   38442      57   38448   38442      57   38448
   38445      58   38454   38451      57   38457   38451      57   38457   38454
      58   38463   38460      57   38466   38460      57   38466   38463      58
   38472   38469      57   38475   38469      57   38475   38472      58   38481
   38478      57   38484   38478      57   38484   38481      58   38490   38487
      57   38493   38487      57   38493   38490      58   38499   38496      57
   38502   38496      57   38502   38499      58   38508   38505      57   38511
   38505      57   38511   38508      58   38517   38514      57   38520   38514
      57   38520   38517      58   38526   38523      57   38529   38523      57
   38529   38526      58   38535   38532      57   38538   38532      57   38538
   38535      58   38544   38541      57   38547   38541      57   38547   38544
      58   38553   38550      57   38556   38550      57   38556   38553      58
   38562   38559      57   38565   38559      57   38565   38562      58   38571
   38568      57   38574   38568      57   38574   38571      58   38580   38577
      57   38583   38577      57   38583   38580      58   38589   38586      57
   38592   38586      57   38592   38589      58   38598   38595      57   38601
   38595      57   38601   38598      58   38607   38604      57   38610   38604
      57   38610   38607      58   38616   38613      57   38619   38613      57
   38619   38616      58   38625   38622      57   38628   38622      57   38628
   38625      58   38634   38631      57   38637   38631      57   38637   38634
      58   38643   38640      57   38646   38640      57   38646   38643      58
   38652   38649      57   38655   38649      57   38655   38652      58   38661
   38658      57   38664   38658      57   38664   38661      58   38670   38667
      57   38673   38667      57   38673   38670      58   38679   38676      57
   38682   38676      57   38682   38679      58   38688   38685      57   38691
   38685      57   38691   38688      58   38697   38694      57   38700   38694
      57   38700   38697      58   38706   38703      57   38709   38703      57
   38709   38706      58   38715   38712      57   38718   38712      57   38718
   38715      58   38724   38721      57   38727   38721      57   38727   38724
      58   38733   38730      57   38736   38730      57   38736   38733      58
   38742   38739      57   38745   38739      57   38745   38742      58   38751
   38748      57   38754   38748      57   38754   38751      58   38760   38757
      57   38763   38757      57   38763   38760      58   38769   38766      57
   38772   38766      57   38772   38769      58   38778   38775      57   38781
   38775      57   38781   38778      58   38787   38784      57   38790   38784
      57   38790   38787      58   38796   38793      57   38799   38793      57
   38799   38796      58   38805   38802      57   38808   38802      57   38808
   38805      58   38814   38811      57   38817   38811      57   38817   38814
      58   38823   38820      57   38826   38820      57   38826   38823      58
   38832   38829      57   38835   38829      57   38835   38832      58   38841
   38838      57   38844   38838      57   38844   38841      58   38850   38847
      57   38853   38847      57   38853   38850      58   38859   38856      57
   38862   38856      57   38862   38859      58   38868   38865      57   38871
   38865      57   38871   38868      58   38877   38874      57   38880   38874
      57   38880   38877      58   38886   38883      57   38889   38883      57
   38889   38886      58   38895   38892      57   38898   38892      57   38898
   38895      58   38904   38901      57   38907   38901      57   38907   38904
      58   38913   38910      57   38916   38910      57   38916   38913      58
   38922   38919      57   38925   38919      57   38925   38922      58   38931
   38928      57   38934   38928      57   38934   38931      58   38940   38937
      57   38943   38937      57   38943   38940      58   38949   38946      57
   38952   38946      57   38952   38949      58   38958   38955      57   38961
   38955      57   38961   38958      58   38967   38964      57   38970   38964
      57   38970   38967      58   38976   38973      57   38979   38973      57
   38979   38976      58   38985   38982      57   38988   38982      57   38988
   38985      58   38994   38991      57   38997   38991      57   38997   38994
      58   39003   39000      57   39006   39000      57   39006   39003      58
   39012   39009      57   39015   39009      57   39015   39012      58   39021
   39018      57   39024   39018      57   39024   39021      58   39030   39027
      57   39033   39027      57   39033   39030      58   39039   39036      57
   39042   39036      57   39042   39039      58   39048   39045      57   39051
   39045      57   39051   39048      58   39057   39054      57   39060   39054
      57   39060   39057      58   39066   39063      57   39069   39063      57
   39069   39066      58   39075   39072      57   39078   39072      57   39078
   39075      58   39084   39081      57   39087   39081      57   39087   39084
      58   39093   39090      57   39096   39090      57   39096   39093      58
   39102   39099      57   39105   39099      57   39105   39102      58   39111
   39108      57   39114   39108      57   39114   39111      58   39120   39117
      57   39123   39117      57   39123   39120      58   39129   39126      57
   39132   39126      57   39132   39129      58   39138   39135      57   39141
   39135      57   39141   39138      58   39147   39144      57   39150   39144
      57   39150   39147      58   39156   39153      57   39159   39153      57
   39159   39156      58   39165   39162      57   39168   39162      57   39168
   39165      58   39174   39171      57   39177   39171      57   39177   39174
      58   39183   39180      57   39186   39180      57   39186   39183      58
   39192   39189      57   39195   39189      57   39195   39192      58   39201
   39198      57   39204   39198      57   39204   39201      58   39210   39207
      57   39213   39207      57   39213   39210      58   39219   39216      57
   39222   39216      57   39222   39219      58   39228   39225      57   39231
   39225      57   39231   39228      58   39237   39234      57   39240   39234
      57   39240   39237      58   39246   39243      57   39249   39243      57
   39249   39246      58   39255   39252      57   39258   39252      57   39258
   39255      58   39264   39261      57   39267   39261      57   39267   39264
      58   39273   39270      57   39276   39270      57   39276   39273      58
   39282   39279      57   39285   39279      57   39285   39282      58   39291
   39288      57   39294   39288      57   39294   39291      58   39300   39297
      57   39303   39297      57   39303   39300      58   39309   39306      57
   39312   39306      57   39312   39309      58   39318   39315      57   39321
   39315      57   39321   39318      58   39327   39324      57   39330   39324
      57   39330   39327      58   39336   39333      57   39339   39333      57
   39339   39336      58   39345   39342      57   39348   39342      57   39348
   39345      58   39354   39351      57   39357   39351      57   39357   39354
      58   39363   39360      57   39366   39360      57   39366   39363      58
   39372   39369      57   39375   39369      57   39375   39372      58   39381
   39378      57   39384   39378      57   39384   39381      58   39390   39387
      57   39393   39387      57   39393   39390      58   39399   39396      57
   39402   39396      57   39402   39399      58   39408   39405      57   39411
   39405      57   39411   39408      58   39417   39414      57   39420   39414
      57   39420   39417      58   39426   39423      57   39429   39423      57
   39429   39426      58   39435   39432      57   39438   39432      57   39438
   39435      58   39444   39441      57   39447   39441      57   39447   39444
      58   39453   39450      57   39456   39450      57   39456   39453      58
   39462   39459      57   39465   39459      57   39465   39462      58   39471
   39468      57   39474   39468      57   39474   39471      58   39480   39477
      57   39483   39477      57   39483   39480      58   39489   39486      57
   39492   39486      57   39492   39489      58   39498   39495      57   39501
   39495      57   39501   39498      58   39507   39504      57   39510   39504
      57   39510   39507      58   39516   39513      57   39519   39513      57
   39519   39516      58   39525   39522      57   39528   39522      57   39528
   39525      58   39534   39531      57   39537   39531      57   39537   39534
      58   39543   39540      57   39546   39540      57   39546   39543      58
   39552   39549      57   39555   39549      57   39555   39552      58   39561
   39558      57   39564   39558      57   39564   39561      58   39570   39567
      57   39573   39567      57   39573   39570      58   39579   39576      57
   39582   39576      57   39582   39579      58   39588   39585      57   39591
   39585      57   39591   39588      58   39597   39594      57   39600   39594
      57   39600   39597      58   39606   39603      57   39609   39603      57
   39609   39606      58   39615   39612      57   39618   39612      57   39618
   39615      58   39624   39621      57   39627   39621      57   39627   39624
      58   39633   39630      57   39636   39630      57   39636   39633      58
   39642   39639      57   39645   39639      57   39645   39642      58   39651
   39648      57   39654   39648      57   39654   39651      58   39660   39657
      57   39663   39657      57   39663   39660      58   39669   39666      57
   39672   39666      57   39672   39669      58   39678   39675      57   39681
   39675      57   39681   39678      58   39687   39684      57   39690   39684
      57   39690   39687      58   39696   39693      57   39699   39693      57
   39699   39696      58   39705   39702      57   39708   39702      57   39708
   39705      58   39714   39711      57   39717   39711      57   39717   39714
      58   39723   39720      57   39726   39720      57   39726   39723      58
   39732   39729      57   39735   39729      57   39735   39732      58   39741
   39738      57   39744   39738      57   39744   39741      58   39750   39747
      57   39753   39747      57   39753   39750      58   39759   39756      57
   39762   39756      57   39762   39759      58   39768   39765      57   39771
   39765      57   39771   39768      58   39777   39774      57   39780   39774
      57   39780   39777      58   39786   39783      57   39789   39783      57
   39789   39786      58   39795   39792      57   39798   39792      57   39798
   39795      58   39804   39801      57   39807   39801      57   39807   39804
      58   39813   39810      57   39816   39810      57   39816   39813      58
   39822   39819      57   39825   39819      57   39825   39822      58   39831
   39828      57   39834   39828      57   39834   39831      58   39840   39837
      57   39843   39837      57   39843   39840      58   39849   39846      57
   39852   39846      57   39852   39849      58   39858   39855      57   39861
   39855      57   39861   39858      58   39867   39864      57   39870   39864
      57   39870   39867      58   39876   39873      57   39879   39873      57
   39879   39876      58   39885   39882      57   39888   39882      57   39888
   39885      58   39894   39891      57   39897   39891      57   39897   39894
      58   39903   39900      57   39906   39900      57   39906   39903      58
   39912   39909      57   39915   39909      57   39915   39912      58   39921
   39918      57   39924   39918      57   39924   39921      58   39930   39927
      57   39933   39927      57   39933   39930      58   39939   39936      57
   39942   39936      57   39942   39939      58   39948   39945      57   39951
   39945      57   39951   39948      58   39957   39954      57   39960   39954
      57   39960   39957      58   39966   39963      57   39969   39963      57
   39969   39966      58   39975   39972      57   39978   39972      57   39978
   39975      58   39984   39981      57   39987   39981      57   39987   39984
      58   39993   39990      57   39996   39990      57   39996   39993      58
   40002   39999      57   40005   39999      57   40005   40002      58   40011
   40008      57   40014   40008      57   40014   40011      58   40020   40017
      57   40023   40017      57   40023   40020      58   40029   40026      57
   40032   40026      57   40032   40029      58   40038   40035      57   40041
   40035      57   40041   40038      58   40047   40044      57   40050   40044
      57   40050   40047      58   40056   40053      57   40059   40053      57
   40059   40056      58   40065   40062      57   40068   40062      57   40068
   40065      58   40074   40071      57   40077   40071      57   40077   40074
      58   40083   40080      57   40086   40080      57   40086   40083      58
   40092   40089      57   40095   40089      57   40095   40092      58   40101
   40098      57   40104   40098      57   40104   40101      58   40110   40107
      57   40113   40107      57   40113   40110      58   40119   40116      57
   40122   40116      57   40122   40119      58   40128   40125      57   40131
   40125      57   40131   40128      58   40137   40134      57   40140   40134
      57   40140   40137      58   40146   40143      57   40149   40143      57
   40149   40146      58   40155   40152      57   40158   40152      57   40158
   40155      58   40164   40161      57   40167   40161      57   40167   40164
      58   40173   40170      57   40176   40170      57   40176   40173      58
   40182   40179      57   40185   40179      57   40185   40182      58   40191
   40188      57   40194   40188      57   40194   40191      58   40200   40197
      57   40203   40197      57   40203   40200      58   40209   40206      57
   40212   40206      57   40212   40209      58   40218   40215      57   40221
   40215      57   40221   40218      58   40227   40224      57   40230   40224
      57   40230   40227      58   40236   40233      57   40239   40233      57
   40239   40236      58   40245   40242      57   40248   40242      57   40248
   40245      58   40254   40251      57   40257   40251      57   40257   40254
      58   40263   40260      57   40266   40260      57   40266   40263      58
   40272   40269      57   40275   40269      57   40275   40272      58   40281
   40278      57   40284   40278      57   40284   40281      58   40290   40287
      57   40293   40287      57   40293   40290      58   40299   40296      57
   40302   40296      57   40302   40299      58   40308   40305      57   40311
   40305      57   40311   40308      58   40317   40314      57   40320   40314
      57   40320   40317      58   40326   40323      57   40329   40323      57
   40329   40326      58   40335   40332      57   40338   40332      57   40338
   40335      58   40344   40341      57   40347   40341      57   40347   40344
      58   40353   40350      57   40356   40350      57   40356   40353      58
   40362   40359      57   40365   40359      57   40365   40362      58   40371
   40368      57   40374   40368      57   40374   40371      58   40380   40377
      57   40383   40377      57   40383   40380      58   40389   40386      57
   40392   40386      57   40392   40389      58   40398   40395      57   40401
   40395      57   40401   40398      58   40407   40404      57   40410   40404
      57   40410   40407      58   40416   40413      57   40419   40413      57
   40419   40416      58   40425   40422      57   40428   40422      57   40428
   40425      58   40434   40431      57   40437   40431      57   40437   40434
      58   40443   40440      57   40446   40440      57   40446   40443      58
   40452   40449      57   40455   40449      57   40455   40452      58   40461
   40458      57   40464   40458      57   40464   40461      58   40470   40467
      57   40473   40467      57   40473   40470      58   40479   40476      57
   40482   40476      57   40482   40479      58   40488   40485      57   40491
   40485      57   40491   40488      58   40497   40494      57   40500   40494
      57   40500   40497      58   40506   40503      57   40509   40503      57
   40509   40506      58   40515   40512      57   40518   40512      57   40518
   40515      58   40524   40521      57   40527   40521      57   40527   40524
      58   40533   40530      57   40536   40530      57   40536   40533      58
   40542   40539      57   40545   40539      57   40545   40542      58   40551
   40548      57   40554   40548      57   40554   40551      58   40560   40557
      57   40563   40557      57   40563   40560      58   40569   40566      57
   40572   40566      57   40572   40569      58   40578   40575      57   40581
   40575      57   40581   40578      58   40587   40584      57   40590   40584
      57   40590   40587      58   40596   40593      57   40599   40593      57
   40599   40596      58   40605   40602      57   40608   40602      57   40608
   40605      58   40614   40611      57   40617   40611      57   40617   40614
      58   40623   40620      57   40626   40620      57   40626   40623      58
   40632   40629      57   40635   40629      57   40635   40632      58   40641
   40638      57   40644   40638      57   40644   40641      58   40650   40647
      57   40653   40647      57   40653   40650      58   40659   40656      57
   40662   40656      57   40662   40659      58   40668   40665      57   40671
   40665      57   40671   40668      58   40677   40674      57   40680   40674
      57   40680   40677      58   40686   40683      57   40689   40683      57
   40689   40686      58   40695   40692      57   40698   40692      57   40698
   40695      58   40704   40701      57   40707   40701      57   40707   40704
      58   40713   40710      57   40716   40710      57   40716   40713      58
   40722   40719      57   40725   40719      57   40725   40722      58   40731
   40728      57   40734   40728      57   40734   40731      58   40740   40737
      57   40743   40737      57   40743   40740      58   40749   40746      57
   40752   40746      57   40752   40749      58   40758   40755      57   40761
   40755      57   40761   40758      58   40767   40764      57   40770   40764
      57   40770   40767      58   40776   40773      57   40779   40773      57
   40779   40776      58   40785   40782      57   40788   40782      57   40788
   40785      58   40794   40791      57   40797   40791      57   40797   40794
      58   40803   40800      57   40806   40800      57   40806   40803      58
   40812   40809      57   40815   40809      57   40815   40812      58   40821
   40818      57   40824   40818      57   40824   40821      58   40830   40827
      57   40833   40827      57   40833   40830      58   40839   40836      57
   40842   40836      57   40842   40839      58   40848   40845      57   40851
   40845      57   40851   40848      58   40857   40854      57   40860   40854
      57   40860   40857      58   40866   40863      57   40869   40863      57
   40869   40866      58   40875   40872      57   40878   40872      57   40878
   40875      58   40884   40881      57   40887   40881      57   40887   40884
      58   40893   40890      57   40896   40890      57   40896   40893      58
   40902   40899      57   40905   40899      57   40905   40902      58   40911
   40908      57   40914   40908      57   40914   40911      58   40920   40917
      57   40923   40917      57   40923   40920      58   40929   40926      57
   40932   40926      57   40932   40929      58   40938   40935      57   40941
   40935      57   40941   40938      58   40947   40944      57   40950   40944
      57   40950   40947      58   40956   40953      57   40959   40953      57
   40959   40956      58   40965   40962      57   40968   40962      57   40968
   40965      58   40974   40971      57   40977   40971      57   40977   40974
      58   40983   40980      57   40986   40980      57   40986   40983      58
   40992   40989      57   40995   40989      57   40995   40992      58   41001
   40998      57   41004   40998      57   41004   41001      58   41010   41007
      57   41013   41007      57   41013   41010      58   41019   41016      57
   41022   41016      57   41022   41019      58   41028   41025      57   41031
   41025      57   41031   41028      58   41037   41034      57   41040   41034
      57   41040   41037      58   41046   41043      57   41049   41043      57
   41049   41046      58   41055   41052      57   41058   41052      57   41058
   41055      58   41064   41061      57   41067   41061      57   41067   41064
      58   41073   41070      57   41076   41070      57   41076   41073      58
   41082   41079      57   41085   41079      57   41085   41082      58   41091
   41088      57   41094   41088      57   41094   41091      58   41100   41097
      57   41103   41097      57   41103   41100      58   41109   41106      57
   41112   41106      57   41112   41109      58   41118   41115      57   41121
   41115      57   41121   41118      58   41127   41124      57   41130   41124
      57   41130   41127      58   41136   41133      57   41139   41133      57
   41139   41136      58   41145   41142      57   41148   41142      57   41148
   41145      58   41154   41151      57   41157   41151      57   41157   41154
      58   41163   41160      57   41166   41160      57   41166   41163      58
   41172   41169      57   41175   41169      57   41175   41172      58   41181
   41178      57   41184   41178      57   41184   41181      58   41190   41187
      57   41193   41187      57   41193   41190      58   41199   41196      57
   41202   41196      57   41202   41199      58   41208   41205      57   41211
   41205      57   41211   41208      58   41217   41214      57   41220   41214
      57   41220   41217      58   41226   41223      57   41229   41223      57
   41229   41226      58   41235   41232      57   41238   41232      57   41238
   41235      58   41244   41241      57   41247   41241      57   41247   41244
      58   41253   41250      57   41256   41250      57   41256   41253      58
   41262   41259      57   41265   41259      57   41265   41262      58   41271
   41268      57   41274   41268      57   41274   41271      58   41280   41277
      57   41283   41277      57   41283   41280      58   41289   41286      57
   41292   41286      57   41292   41289      58   41298   41295      57   41301
   41295      57   41301   41298      58   41307   41304      57   41310   41304
      57   41310   41307      58   41316   41313      57   41319   41313      57
   41319   41316      58   41325   41322      57   41328   41322      57   41328
   41325      58   41334   41331      57   41337   41331      57   41337   41334
      58   41343   41340      57   41346   41340      57   41346   41343      58
   41352   41349      57   41355   41349      57   41355   41352      58   41361
   41358      57   41364   41358      57   41364   41361      58   41370   41367
      57   41373   41367      57   41373   41370      58   41379   41376      57
   41382   41376      57   41382   41379      58   41388   41385      57   41391
   41385      57   41391   41388      58   41397   41394      57   41400   41394
      57   41400   41397      58   41406   41403      57   41409   41403      57
   41409   41406      58   41415   41412      57   41418   41412      57   41418
   41415      58   41424   41421      57   41427   41421      57   41427   41424
      58   41433   41430      57   41436   41430      57   41436   41433      58
   41442   41439      57   41445   41439      57   41445   41442      58   41451
   41448      57   41454   41448      57   41454   41451      58   41460   41457
      57   41463   41457      57   41463   41460      58   41469   41466      57
   41472   41466      57   41472   41469      58   41478   41475      57   41481
   41475      57   41481   41478      58   41487   41484      57   41490   41484
      57   41490   41487      58   41496   41493      57   41499   41493      57
   41499   41496      58   41505   41502      57   41508   41502      57   41508
   41505      58   41514   41511      57   41517   41511      57   41517   41514
      58   41523   41520      57   41526   41520      57   41526   41523      58
   41532   41529      57   41535   41529      57   41535   41532      58   41541
   41538      57   41544   41538      57   41544   41541      58   41550   41547
      57   41553   41547      57   41553   41550      58   41559   41556      57
   41562   41556      57   41562   41559      58   41568   41565      57   41571
   41565      57   41571   41568      58   41577   41574      57   41580   41574
      57   41580   41577      58   41586   41583      57   41589   41583      57
   41589   41586      58   41595   41592      57   41598   41592      57   41598
   41595      58   41604   41601      57   41607   41601      57   41607   41604
      58   41613   41610      57   41616   41610      57   41616   41613      58
   41622   41619      57   41625   41619      57   41625   41622      58   41631
   41628      57   41634   41628      57   41634   41631      58   41640   41637
      57   41643   41637      57   41643   41640      58   41649   41646      57
   41652   41646      57   41652   41649      58   41658   41655      57   41661
   41655      57   41661   41658      58   41667   41664      57   41670   41664
      57   41670   41667      58   41676   41673      57   41679   41673      57
   41679   41676      58   41685   41682      57   41688   41682      57   41688
   41685      58   41694   41691      57   41697   41691      57   41697   41694
      58   41703   41700      57   41706   41700      57   41706   41703      58
   41712   41709      57   41715   41709      57   41715   41712      58   41721
   41718      57   41724   41718      57   41724   41721      58   41730   41727
      57   41733   41727      57   41733   41730      58   41739   41736      57
   41742   41736      57   41742   41739      58   41748   41745      57   41751
   41745      57   41751   41748      58   41757   41754      57   41760   41754
      57   41760   41757      58   41766   41763      57   41769   41763      57
   41769   41766      58   41775   41772      57   41778   41772      57   41778
   41775      58   41784   41781      57   41787   41781      57   41787   41784
      58   41793   41790      57   41796   41790      57   41796   41793      58
   41802   41799      57   41805   41799      57   41805   41802      58   41811
   41808      57   41814   41808      57   41814   41811      58   41820   41817
      57   41823   41817      57   41823   41820      58   41829   41826      57
   41832   41826      57   41832   41829      58   41838   41835      57   41841
   41835      57   41841   41838      58   41847   41844      57   41850   41844
      57   41850   41847      58   41856   41853      57   41859   41853      57
   41859   41856      58   41865   41862      57   41868   41862      57   41868
   41865      58   41874   41871      57   41877   41871      57   41877   41874
      58   41883   41880      57   41886   41880      57   41886   41883      58
   41892   41889      57   41895   41889      57   41895   41892      58   41901
   41898      57   41904   41898      57   41904   41901      58   41910   41907
      57   41913   41907      57   41913   41910      58   41919   41916      57
   41922   41916      57   41922   41919      58   41928   41925      57   41931
   41925      57   41931   41928      58   41937   41934      57   41940   41934
      57   41940   41937      58   41946   41943      57   41949   41943      57
   41949   41946      58   41955   41952      57   41958   41952      57   41958
   41955      58   41964   41961      57   41967   41961      57   41967   41964
      58   41973   41970      57   41976   41970      57   41976   41973      58
   41982   41979      57   41985   41979      57   41985   41982      58   41991
   41988      57   41994   41988      57   41994   41991      58   42000   41997
      57   42003   41997      57   42003   42000      58   42009   42006      57
   42012   42006      57   42012   42009      58   42018   42015      57   42021
   42015      57   42021   42018      58   42027   42024      57   42030   42024
      57   42030   42027      58   42036   42033      57   42039   42033      57
   42039   42036      58   42045   42042      57   42048   42042      57   42048
   42045      58   42054   42051      57   42057   42051      57   42057   42054
      58   42063   42060      57   42066   42060      57   42066   42063      58
   42072   42069      57   42075   42069      57   42075   42072      58   42081
   42078      57   42084   42078      57   42084   42081      58   42090   42087
      57   42093   42087      57   42093   42090      58   42099   42096      57
   42102   42096      57   42102   42099      58   42108   42105      57   42111
   42105      57   42111   42108      58   42117   42114      57   42120   42114
      57   42120   42117      58   42126   42123      57   42129   42123      57
   42129   42126      58   42135   42132      57   42138   42132      57   42138
   42135      58   42144   42141      57   42147   42141      57   42147   42144
      58   42153   42150      57   42156   42150      57   42156   42153      58
   42162   42159      57   42165   42159      57   42165   42162      58   42171
   42168      57   42174   42168      57   42174   42171      58   42180   42177
      57   42183   42177      57   42183   42180      58   42189   42186      57
   42192   42186      57   42192   42189      58   42198   42195      57   42201
   42195      57   42201   42198      58   42207   42204      57   42210   42204
      57   42210   42207      58   42216   42213      57   42219   42213      57
   42219   42216      58   42225   42222      57   42228   42222      57   42228
   42225      58   42234   42231      57   42237   42231      57   42237   42234
      58   42243   42240      57   42246   42240      57   42246   42243      58
   42252   42249      57   42255   42249      57   42255   42252      58   42261
   42258      57   42264   42258      57   42264   42261      58   42270   42267
      57   42273   42267      57   42273   42270      58   42279   42276      57
   42282   42276      57   42282   42279      58   42288   42285      57   42291
   42285      57   42291   42288      58   42297   42294      57   42300   42294
      57   42300   42297      58   42306   42303      57   42309   42303      57
   42309   42306      58   42315   42312      57   42318   42312      57   42318
   42315      58   42324   42321      57   42327   42321      57   42327   42324
      58   42333   42330      57   42336   42330      57   42336   42333      58
   42342   42339      57   42345   42339      57   42345   42342      58   42351
   42348      57   42354   42348      57   42354   42351      58   42360   42357
      57   42363   42357      57   42363   42360      58   42369   42366      57
   42372   42366      57   42372   42369      58   42378   42375      57   42381
   42375      57   42381   42378      58   42387   42384      57   42390   42384
      57   42390   42387      58   42396   42393      57   42399   42393      57
   42399   42396      58   42405   42402      57   42408   42402      57   42408
   42405      58   42414   42411      57   42417   42411      57   42417   42414
      58   42423   42420      57   42426   42420      57   42426   42423      58
   42432   42429      57   42435   42429      57   42435   42432      58   42441
   42438      57   42444   42438      57   42444   42441      58   42450   42447
      57   42453   42447      57   42453   42450      58   42459   42456      57
   42462   42456      57   42462   42459      58   42468   42465      57   42471
   42465      57   42471   42468      58   42477   42474      57   42480   42474
      57   42480   42477      58   42486   42483      57   42489   42483      57
   42489   42486      58   42495   42492      57   42498   42492      57   42498
   42495      58   42504   42501      57   42507   42501      57   42507   42504
      58   42513   42510      57   42516   42510      57   42516   42513      58
   42522   42519      57   42525   42519      57   42525   42522      58   42531
   42528      57   42534   42528      57   42534   42531      58   42540   42537
      57   42543   42537      57   42543   42540      58   42549   42546      57
   42552   42546      57   42552   42549      58   42558   42555      57   42561
   42555      57   42561   42558      58   42567   42564      57   42570   42564
      57   42570   42567      58   42576   42573      57   42579   42573      57
   42579   42576      58   42585   42582      57   42588   42582      57   42588
   42585      58   42594   42591      57   42597   42591      57   42597   42594
      58   42603   42600      57   42606   42600      57   42606   42603      58
   42612   42609      57   42615   42609      57   42615   42612      58   42621
   42618      57   42624   42618      57   42624   42621      58   42630   42627
      57   42633   42627      57   42633   42630      58   42639   42636      57
   42642   42636      57   42642   42639      58   42648   42645      57   42651
   42645      57   42651   42648      58   42657   42654      57   42660   42654
      57   42660   42657      58   42666   42663      57   42669   42663      57
   42669   42666      58   42675   42672      57   42678   42672      57   42678
   42675      58   42684   42681      57   42687   42681      57   42687   42684
      58   42693   42690      57   42696   42690      57   42696   42693      58
   42702   42699      57   42705   42699      57   42705   42702      58   42711
   42708      57   42714   42708      57   42714   42711      58   42720   42717
      57   42723   42717      57   42723   42720      58   42729   42726      57
   42732   42726      57   42732   42729      58   42738   42735      57   42741
   42735      57   42741   42738      58   42747   42744      57   42750   42744
      57   42750   42747      58   42756   42753      57   42759   42753      57
   42759   42756      58   42765   42762      57   42768   42762      57   42768
   42765      58   42774   42771      57   42777   42771      57   42777   42774
      58   42783   42780      57   42786   42780      57   42786   42783      58
   42792   42789      57   42795   42789      57   42795   42792      58   42801
   42798      57   42804   42798      57   42804   42801      58   42810   42807
      57   42813   42807      57   42813   42810      58   42819   42816      57
   42822   42816      57   42822   42819      58   42828   42825      57   42831
   42825      57   42831   42828      58   42837   42834      57   42840   42834
      57   42840   42837      58   42846   42843      57   42849   42843      57
   42849   42846      58   42855   42852      57   42858   42852      57   42858
   42855      58   42864   42861      57   42867   42861      57   42867   42864
      58   42873   42870      57   42876   42870      57   42876   42873      58
   42882   42879      57   42885   42879      57   42885   42882      58   42891
   42888      57   42894   42888      57   42894   42891      58   42900   42897
      57   42903   42897      57   42903   42900      58   42909   42906      57
   42912   42906      57   42912   42909      58   42918   42915      57   42921
   42915      57   42921   42918      58   42927   42924      57   42930   42924
      57   42930   42927      58   42936   42933      57   42939   42933      57
   42939   42936      58   42945   42942      57   42948   42942      57   42948
   42945      58   42954   42951      57   42957   42951      57   42957   42954
      58   42963   42960      57   42966   42960      57   42966   42963      58
   42972   42969      57   42975   42969      57   42975   42972      58   42981
   42978      57   42984   42978      57   42984   42981      58   42990   42987
      57   42993   42987      57   42993   42990      58   42999   42996      57
   43002   42996      57   43002   42999      58   43008   43005      57   43011
   43005      57   43011   43008      58   43017   43014      57   43020   43014
      57   43020   43017      58   43026   43023      57   43029   43023      57
   43029   43026      58   43035   43032      57   43038   43032      57   43038
   43035      58   43044   43041      57   43047   43041      57   43047   43044
      58   43053   43050      57   43056   43050      57   43056   43053      58
   43062   43059      57   43065   43059      57   43065   43062      58   43071
   43068      57   43074   43068      57   43074   43071      58   43080   43077
      57   43083   43077      57   43083   43080      58   43089   43086      57
   43092   43086      57   43092   43089      58   43098   43095      57   43101
   43095      57   43101   43098      58   43107   43104      57   43110   43104
      57   43110   43107      58   43116   43113      57   43119   43113      57
   43119   43116      58   43125   43122      57   43128   43122      57   43128
   43125      58   43134   43131      57   43137   43131      57   43137   43134
      58   43143   43140      57   43146   43140      57   43146   43143      58
   43152   43149      57   43155   43149      57   43155   43152      58   43161
   43158      57   43164   43158      57   43164   43161      58   43170   43167
      57   43173   43167      57   43173   43170      58   43179   43176      57
   43182   43176      57   43182   43179      58   43188   43185      57   43191
   43185      57   43191   43188      58   43197   43194      57   43200   43194
      57   43200   43197      58   43206   43203      57   43209   43203      57
   43209   43206      58   43215   43212      57   43218   43212      57   43218
   43215      58   43224   43221      57   43227   43221      57   43227   43224
      58   43233   43230      57   43236   43230      57   43236   43233      58
   43242   43239      57   43245   43239      57   43245   43242      58   43251
   43248      57   43254   43248      57   43254   43251      58   43260   43257
      57   43263   43257      57   43263   43260      58   43269   43266      57
   43272   43266      57   43272   43269      58   43278   43275      57   43281
   43275      57   43281   43278      58   43287   43284      57   43290   43284
      57   43290   43287      58   43296   43293      57   43299   43293      57
   43299   43296      58   43305   43302      57   43308   43302      57   43308
   43305      58   43314   43311      57   43317   43311      57   43317   43314
      58   43323   43320      57   43326   43320      57   43326   43323      58
   43332   43329      57   43335   43329      57   43335   43332      58   43341
   43338      57   43344   43338      57   43344   43341      58   43350   43347
      57   43353   43347      57   43353   43350      58   43359   43356      57
   43362   43356      57   43362   43359      58   43368   43365      57   43371
   43365      57   43371   43368      58   43377   43374      57   43380   43374
      57   43380   43377      58   43386   43383      57   43389   43383      57
   43389   43386      58   43395   43392      57   43398   43392      57   43398
   43395      58   43404   43401      57   43407   43401      57   43407   43404
      58   43413   43410      57   43416   43410      57   43416   43413      58
   43422   43419      57   43425   43419      57   43425   43422      58   43431
   43428      57   43434   43428      57   43434   43431      58   43440   43437
      57   43443   43437      57   43443   43440      58   43449   43446      57
   43452   43446      57   43452   43449      58   43458   43455      57   43461
   43455      57   43461   43458      58   43467   43464      57   43470   43464
      57   43470   43467      58   43476   43473      57   43479   43473      57
   43479   43476      58   43485   43482      57   43488   43482      57   43488
   43485      58   43494   43491      57   43497   43491      57   43497   43494
      58   43503   43500      57   43506   43500      57   43506   43503      58
   43512   43509      57   43515   43509      57   43515   43512      58   43521
   43518      57   43524   43518      57   43524   43521      58   43530   43527
      57   43533   43527      57   43533   43530      58   43539   43536      57
   43542   43536      57   43542   43539      58   43548   43545      57   43551
   43545      57   43551   43548      58   43557   43554      57   43560   43554
      57   43560   43557      58   43566   43563      57   43569   43563      57
   43569   43566      58   43575   43572      57   43578   43572      57   43578
   43575      58   43584   43581      57   43587   43581      57   43587   43584
      58   43593   43590      57   43596   43590      57   43596   43593      58
   43602   43599      57   43605   43599      57   43605   43602      58   43611
   43608      57   43614   43608      57   43614   43611      58   43620   43617
      57   43623   43617      57   43623   43620      58   43629   43626      57
   43632   43626      57   43632   43629      58   43638   43635      57   43641
   43635      57   43641   43638      58   43647   43644      57   43650   43644
      57   43650   43647      58   43656   43653      57   43659   43653      57
   43659   43656      58   43665   43662      57   43668   43662      57   43668
   43665      58   43674   43671      57   43677   43671      57   43677   43674
      58   43683   43680      57   43686   43680      57   43686   43683      58
   43692   43689      57   43695   43689      57   43695   43692      58   43701
   43698      57   43704   43698      57   43704   43701      58   43710   43707
      57   43713   43707      57   43713   43710      58   43719   43716      57
   43722   43716      57   43722   43719      58   43728   43725      57   43731
   43725      57   43731   43728      58   43737   43734      57   43740   43734
      57   43740   43737      58   43746   43743      57   43749   43743      57
   43749   43746      58   43755   43752      57   43758   43752      57   43758
   43755      58   43764   43761      57   43767   43761      57   43767   43764
      58   43773   43770      57   43776   43770      57   43776   43773      58
   43782   43779      57   43785   43779      57   43785   43782      58   43791
   43788      57   43794   43788      57   43794   43791      58   43800   43797
      57   43803   43797      57   43803   43800      58   43809   43806      57
   43812   43806      57   43812   43809      58   43818   43815      57   43821
   43815      57   43821   43818      58   43827   43824      57   43830   43824
      57   43830   43827      58   43836   43833      57   43839   43833      57
   43839   43836      58   43845   43842      57   43848   43842      57   43848
   43845      58   43854   43851      57   43857   43851      57   43857   43854
      58   43863   43860      57   43866   43860      57   43866   43863      58
   43872   43869      57   43875   43869      57   43875   43872      58   43881
   43878      57   43884   43878      57   43884   43881      58   43890   43887
      57   43893   43887      57   43893   43890      58   43899   43896      57
   43902   43896      57   43902   43899      58   43908   43905      57   43911
   43905      57   43911   43908      58   43917   43914      57   43920   43914
      57   43920   43917      58   43926   43923      57   43929   43923      57
   43929   43926      58   43935   43932      57   43938   43932      57   43938
   43935      58   43944   43941      57   43947   43941      57   43947   43944
      58   43953   43950      57   43956   43950      57   43956   43953      58
   43962   43959      57   43965   43959      57   43965   43962      58   43971
   43968      57   43974   43968      57   43974   43971      58   43980   43977
      57   43983   43977      57   43983   43980      58   43989   43986      57
   43992   43986      57   43992   43989      58   43998   43995      57   44001
   43995      57   44001   43998      58   44007   44004      57   44010   44004
      57   44010   44007      58   44016   44013      57   44019   44013      57
   44019   44016      58   44025   44022      57   44028   44022      57   44028
   44025      58   44034   44031      57   44037   44031      57   44037   44034
      58   44043   44040      57   44046   44040      57   44046   44043      58
   44052   44049      57   44055   44049      57   44055   44052      58   44061
   44058      57   44064   44058      57   44064   44061      58   44070   44067
      57   44073   44067      57   44073   44070      58   44079   44076      57
   44082   44076      57   44082   44079      58   44088   44085      57   44091
   44085      57   44091   44088      58   44097   44094      57   44100   44094
      57   44100   44097      58   44106   44103      57   44109   44103      57
   44109   44106      58   44115   44112      57   44118   44112      57   44118
   44115      58   44124   44121      57   44127   44121      57   44127   44124
      58   44133   44130      57   44136   44130      57   44136   44133      58
   44142   44139      57   44145   44139      57   44145   44142      58   44151
   44148      57   44154   44148      57   44154   44151      58   44160   44157
      57   44163   44157      57   44163   44160      58   44169   44166      57
   44172   44166      57   44172   44169      58   44178   44175      57   44181
   44175      57   44181   44178      58   44187   44184      57   44190   44184
      57   44190   44187      58   44196   44193      57   44199   44193      57
   44199   44196      58   44205   44202      57   44208   44202      57   44208
   44205      58   44214   44211      57   44217   44211      57   44217   44214
      58   44223   44220      57   44226   44220      57   44226   44223      58
   44232   44229      57   44235   44229      57   44235   44232      58   44241
   44238      57   44244   44238      57   44244   44241      58   44250   44247
      57   44253   44247      57   44253   44250      58   44259   44256      57
   44262   44256      57   44262   44259      58   44268   44265      57   44271
   44265      57   44271   44268      58   44277   44274      57   44280   44274
      57   44280   44277      58   44286   44283      57   44289   44283      57
   44289   44286      58   44295   44292      57   44298   44292      57   44298
   44295      58   44304   44301      57   44307   44301      57   44307   44304
      58   44313   44310      57   44316   44310      57   44316   44313      58
   44322   44319      57   44325   44319      57   44325   44322      58   44331
   44328      57   44334   44328      57   44334   44331      58   44340   44337
      57   44343   44337      57   44343   44340      58   44349   44346      57
   44352   44346      57   44352   44349      58   44358   44355      57   44361
   44355      57   44361   44358      58   44367   44364      57   44370   44364
      57   44370   44367      58   44376   44373      57   44379   44373      57
   44379   44376      58   44385   44382      57   44388   44382      57   44388
   44385      58   44394   44391      57   44397   44391      57   44397   44394
      58   44403   44400      57   44406   44400      57   44406   44403      58
   44412   44409      57   44415   44409      57   44415   44412      58   44421
   44418      57   44424   44418      57   44424   44421      58   44430   44427
      57   44433   44427      57   44433   44430      58   44439   44436      57
   44442   44436      57   44442   44439      58   44448   44445      57   44451
   44445      57   44451   44448      58   44457   44454      57   44460   44454
      57   44460   44457      58   44466   44463      57   44469   44463      57
   44469   44466      58   44475   44472      57   44478   44472      57   44478
   44475      58   44484   44481      57   44487   44481      57   44487   44484
      58   44493   44490      57   44496   44490      57   44496   44493      58
   44502   44499      57   44505   44499      57   44505   44502      58   44511
   44508      57   44514   44508      57   44514   44511      58   44520   44517
      57   44523   44517      57   44523   44520      58   44529   44526      57
   44532   44526      57   44532   44529      58   44538   44535      57   44541
   44535      57   44541   44538      58   44547   44544      57   44550   44544
      57   44550   44547      58   44556   44553      57   44559   44553      57
   44559   44556      58   44565   44562      57   44568   44562      57   44568
   44565      58   44574   44571      57   44577   44571      57   44577   44574
      58   44583   44580      57   44586   44580      57   44586   44583      58
   44592   44589      57   44595   44589      57   44595   44592      58   44601
   44598      57   44604   44598      57   44604   44601      58   44610   44607
      57   44613   44607      57   44613   44610      58   44619   44616      57
   44622   44616      57   44622   44619      58   44628   44625      57   44631
   44625      57   44631   44628      58   44637   44634      57   44640   44634
      57   44640   44637      58   44646   44643      57   44649   44643      57
   44649   44646      58   44655   44652      57   44658   44652      57   44658
   44655      58   44664   44661      57   44667   44661      57   44667   44664
      58   44673   44670      57   44676   44670      57   44676   44673      58
   44682   44679      57   44685   44679      57   44685   44682      58   44691
   44688      57   44694   44688      57   44694   44691      58   44700   44697
      57   44703   44697      57   44703   44700      58   44709   44706      57
   44712   44706      57   44712   44709      58   44718   44715      57   44721
   44715      57   44721   44718      58   44727   44724      57   44730   44724
      57   44730   44727      58   44736   44733      57   44739   44733      57
   44739   44736      58   44745   44742      57   44748   44742      57   44748
   44745      58   44754   44751      57   44757   44751      57   44757   44754
      58   44763   44760      57   44766   44760      57   44766   44763      58
   44772   44769      57   44775   44769      57   44775   44772      58   44781
   44778      57   44784   44778      57   44784   44781      58   44790   44787
      57   44793   44787      57   44793   44790      58   44799   44796      57
   44802   44796      57   44802   44799      58   44808   44805      57   44811
   44805      57   44811   44808      58   44817   44814      57   44820   44814
      57   44820   44817      58   44826   44823      57   44829   44823      57
   44829   44826      58   44835   44832      57   44838   44832      57   44838
   44835      58   44844   44841      57   44847   44841      57   44847   44844
      58   44853   44850      57   44856   44850      57   44856   44853      58
   44862   44859      57   44865   44859      57   44865   44862      58   44871
   44868      57   44874   44868      57   44874   44871      58   44880   44877
      57   44883   44877      57   44883   44880      58   44889   44886      57
   44892   44886      57   44892   44889      58   44898   44895      57   44901
   44895      57   44901   44898      58   44907   44904      57   44910   44904
      57   44910   44907      58   44916   44913      57   44919   44913      57
   44919   44916      58   44925   44922      57   44928   44922      57   44928
   44925      58   44934   44931      57   44937   44931      57   44937   44934
      58   44943   44940      57   44946   44940      57   44946   44943      58
   44952   44949      57   44955   44949      57   44955   44952      58   44961
   44958      57   44964   44958      57   44964   44961      58   44970   44967
      57   44973   44967      57   44973   44970      58   44979   44976      57
   44982   44976      57   44982   44979      58   44988   44985      57   44991
   44985      57   44991   44988      58   44997   44994      57   45000   44994
      57   45000   44997      58   45006   45003      57   45009   45003      57
   45009   45006      58   45015   45012      57   45018   45012      57   45018
   45015      58   45024   45021      57   45027   45021      57   45027   45024
      58   45033   45030      57   45036   45030      57   45036   45033      58
   45042   45039      57   45045   45039      57   45045   45042      58   45051
   45048      57   45054   45048      57   45054   45051      58   45060   45057
      57   45063   45057      57   45063   45060      58   45069   45066      57
   45072   45066      57   45072   45069      58   45078   45075      57   45081
   45075      57   45081   45078      58   45087   45084      57   45090   45084
      57   45090   45087      58   45096   45093      57   45099   45093      57
   45099   45096      58   45105   45102      57   45108   45102      57   45108
   45105      58   45114   45111      57   45117   45111      57   45117   45114
      58   45123   45120      57   45126   45120      57   45126   45123      58
   45132   45129      57   45135   45129      57   45135   45132      58   45141
   45138      57   45144   45138      57   45144   45141      58   45150   45147
      57   45153   45147      57   45153   45150      58   45159   45156      57
   45162   45156      57   45162   45159      58   45168   45165      57   45171
   45165      57   45171   45168      58   45177   45174      57   45180   45174
      57   45180   45177      58   45186   45183      57   45189   45183      57
   45189   45186      58   45195   45192      57   45198   45192      57   45198
   45195      58   45204   45201      57   45207   45201      57   45207   45204
      58   45213   45210      57   45216   45210      57   45216   45213      58
   45222   45219      57   45225   45219      57   45225   45222      58   45231
   45228      57   45234   45228      57   45234   45231      58   45240   45237
      57   45243   45237      57   45243   45240      58   45249   45246      57
   45252   45246      57   45252   45249      58   45258   45255      57   45261
   45255      57   45261   45258      58   45267   45264      57   45270   45264
      57   45270   45267      58   45276   45273      57   45279   45273      57
   45279   45276      58   45285   45282      57   45288   45282      57   45288
   45285      58   45294   45291      57   45297   45291      57   45297   45294
      58   45303   45300      57   45306   45300      57   45306   45303      58
   45312   45309      57   45315   45309      57   45315   45312      58   45321
   45318      57   45324   45318      57   45324   45321      58   45330   45327
      57   45333   45327      57   45333   45330      58   45339   45336      57
   45342   45336      57   45342   45339      58   45348   45345      57   45351
   45345      57   45351   45348      58   45357   45354      57   45360   45354
      57   45360   45357      58   45366   45363      57   45369   45363      57
   45369   45366      58   45375   45372      57   45378   45372      57   45378
   45375      58   45384   45381      57   45387   45381      57   45387   45384
      58   45393   45390      57   45396   45390      57   45396   45393      58
   45402   45399      57   45405   45399      57   45405   45402      58   45411
   45408      57   45414   45408      57   45414   45411      58   45420   45417
      57   45423   45417      57   45423   45420      58   45429   45426      57
   45432   45426      57   45432   45429      58   45438   45435      57   45441
   45435      57   45441   45438      58   45447   45444      57   45450   45444
      57   45450   45447      58   45456   45453      57   45459   45453      57
   45459   45456      58   45465   45462      57   45468   45462      57   45468
   45465      58   45474   45471      57   45477   45471      57   45477   45474
      58   45483   45480      57   45486   45480      57   45486   45483      58
   45492   45489      57   45495   45489      57   45495   45492      58   45501
   45498      57   45504   45498      57   45504   45501      58   45510   45507
      57   45513   45507      57   45513   45510      58   45519   45516      57
   45522   45516      57   45522   45519      58   45528   45525      57   45531
   45525      57   45531   45528      58   45537   45534      57   45540   45534
      57   45540   45537      58   45546   45543      57   45549   45543      57
   45549   45546      58   45555   45552      57   45558   45552      57   45558
   45555      58   45564   45561      57   45567   45561      57   45567   45564
      58   45573   45570      57   45576   45570      57   45576   45573      58
   45582   45579      57   45585   45579      57   45585   45582      58   45591
   45588      57   45594   45588      57   45594   45591      58   45600   45597
      57   45603   45597      57   45603   45600      58   45609   45606      57
   45612   45606      57   45612   45609      58   45618   45615      57   45621
   45615      57   45621   45618      58   45627   45624      57   45630   45624
      57   45630   45627      58   45636   45633      57   45639   45633      57
   45639   45636      58   45645   45642      57   45648   45642      57   45648
   45645      58   45654   45651      57   45657   45651      57   45657   45654
      58   45663   45660      57   45666   45660      57   45666   45663      58
   45672   45669      57   45675   45669      57   45675   45672      58   45681
   45678      57   45684   45678      57   45684   45681      58   45690   45687
      57   45693   45687      57   45693   45690      58   45699   45696      57
   45702   45696      57   45702   45699      58   45708   45705      57   45711
   45705      57   45711   45708      58   45717   45714      57   45720   45714
      57   45720   45717      58   45726   45723      57   45729   45723      57
   45729   45726      58   45735   45732      57   45738   45732      57   45738
   45735      58   45744   45741      57   45747   45741      57   45747   45744
      58   45753   45750      57   45756   45750      57   45756   45753      58
   45762   45759      57   45765   45759      57   45765   45762      58   45771
   45768      57   45774   45768      57   45774   45771      58   45780   45777
      57   45783   45777      57   45783   45780      58   45789   45786      57
   45792   45786      57   45792   45789      58   45798   45795      57   45801
   45795      57   45801   45798      58   45807   45804      57   45810   45804
      57   45810   45807      58   45816   45813      57   45819   45813      57
   45819   45816      58   45825   45822      57   45828   45822      57   45828
   45825      58   45834   45831      57   45837   45831      57   45837   45834
      58   45843   45840      57   45846   45840      57   45846   45843      58
   45852   45849      57   45855   45849      57   45855   45852      58   45861
   45858      57   45864   45858      57   45864   45861      58   45870   45867
      57   45873   45867      57   45873   45870      58   45879   45876      57
   45882   45876      57   45882   45879      58   45888   45885      57   45891
   45885      57   45891   45888      58   45897   45894      57   45900   45894
      57   45900   45897      58   45906   45903      57   45909   45903      57
   45909   45906      58   45915   45912      57   45918   45912      57   45918
   45915      58   45924   45921      57   45927   45921      57   45927   45924
      58   45933   45930      57   45936   45930      57   45936   45933      58
   45942   45939      57   45945   45939      57   45945   45942      58   45951
   45948      57   45954   45948      57   45954   45951      58   45960   45957
      57   45963   45957      57   45963   45960      58   45969   45966      57
   45972   45966      57   45972   45969      58   45978   45975      57   45981
   45975      57   45981   45978      58   45987   45984      57   45990   45984
      57   45990   45987      58   45996   45993      57   45999   45993      57
   45999   45996      58   46005   46002      57   46008   46002      57   46008
   46005      58   46014   46011      57   46017   46011      57   46017   46014
      58   46023   46020      57   46026   46020      57   46026   46023      58
   46032   46029      57   46035   46029      57   46035   46032      58   46041
   46038      57   46044   46038      57   46044   46041      58   46050   46047
      57   46053   46047      57   46053   46050      58   46059   46056      57
   46062   46056      57   46062   46059      58   46068   46065      57   46071
   46065      57   46071   46068      58   46077   46074      57   46080   46074
      57   46080   46077      58   46086   46083      57   46089   46083      57
   46089   46086      58   46095   46092      57   46098   46092      57   46098
   46095      58   46104   46101      57   46107   46101      57   46107   46104
      58   46113   46110      57   46116   46110      57   46116   46113      58
   46122   46119      57   46125   46119      57   46125   46122      58   46131
   46128      57   46134   46128      57   46134   46131      58   46140   46137
      57   46143   46137      57   46143   46140      58   46149   46146      57
   46152   46146      57   46152   46149      58   46158   46155      57   46161
   46155      57   46161   46158      58   46167   46164      57   46170   46164
      57   46170   46167      58   46176   46173      57   46179   46173      57
   46179   46176      58   46185   46182      57   46188   46182      57   46188
   46185      58   46194   46191      57   46197   46191      57   46197   46194
      58   46203   46200      57   46206   46200      57   46206   46203      58
   46212   46209      57   46215   46209      57   46215   46212      58   46221
   46218      57   46224   46218      57   46224   46221      58   46230   46227
      57   46233   46227      57   46233   46230      58   46239   46236      57
   46242   46236      57   46242   46239      58   46248   46245      57   46251
   46245      57   46251   46248      58   46257   46254      57   46260   46254
      57   46260   46257      58   46266   46263      57   46269   46263      57
   46269   46266      58   46275   46272      57   46278   46272      57   46278
   46275      58   46284   46281      57   46287   46281      57   46287   46284
      58   46293   46290      57   46296   46290      57   46296   46293      58
   46302   46299      57   46305   46299      57   46305   46302      58   46311
   46308      57   46314   46308      57   46314   46311      58   46320   46317
      57   46323   46317      57   46323   46320      58   46329   46326      57
   46332   46326      57   46332   46329      58   46338   46335      57   46341
   46335      57   46341   46338      58   46347   46344      57   46350   46344
      57   46350   46347      58   46356   46353      57   46359   46353      57
   46359   46356      58   46365   46362      57   46368   46362      57   46368
   46365      58   46374   46371      57   46377   46371      57   46377   46374
      58   46383   46380      57   46386   46380      57   46386   46383      58
   46392   46389      57   46395   46389      57   46395   46392      58   46401
   46398      57   46404   46398      57   46404   46401      58   46410   46407
      57   46413   46407      57   46413   46410      58   46419   46416      57
   46422   46416      57   46422   46419      58   46428   46425      57   46431
   46425      57   46431   46428      58   46437   46434      57   46440   46434
      57   46440   46437      58   46446   46443      57   46449   46443      57
   46449   46446      58   46455   46452      57   46458   46452      57   46458
   46455      58   46464   46461      57   46467   46461      57   46467   46464
      58   46473   46470      57   46476   46470      57   46476   46473      58
   46482   46479      57   46485   46479      57   46485   46482      58   46491
   46488      57   46494   46488      57   46494   46491      58   46500   46497
      57   46503   46497      57   46503   46500      58   46509   46506      57
   46512   46506      57   46512   46509      58   46518   46515      57   46521
   46515      57   46521   46518      58   46527   46524      57   46530   46524
      57   46530   46527      58   46536   46533      57   46539   46533      57
   46539   46536      58   46545   46542      57   46548   46542      57   46548
   46545      58   46554   46551      57   46557   46551      57   46557   46554
      58   46563   46560      57   46566   46560      57   46566   46563      58
   46572   46569      57   46575   46569      57   46575   46572      58   46581
   46578      57   46584   46578      57   46584   46581      58   46590   46587
      57   46593   46587      57   46593   46590      58   46599   46596      57
   46602   46596      57   46602   46599      58   46608   46605      57   46611
   46605      57   46611   46608      58   46617   46614      57   46620   46614
      57   46620   46617      58   46626   46623      57   46629   46623      57
   46629   46626      58   46635   46632      57   46638   46632      57   46638
   46635      58   46644   46641      57   46647   46641      57   46647   46644
      58   46653   46650      57   46656   46650      57   46656   46653      58
   46662   46659      57   46665   46659      57   46665   46662      58   46671
   46668      57   46674   46668      57   46674   46671      58   46680   46677
      57   46683   46677      57   46683   46680      58   46689   46686      57
   46692   46686      57   46692   46689      58   46698   46695      57   46701
   46695      57   46701   46698      58   46707   46704      57   46710   46704
      57   46710   46707      58   46716   46713      57   46719   46713      57
   46719   46716      58   46725   46722      57   46728   46722      57   46728
   46725      58   46734   46731      57   46737   46731      57   46737   46734
      58   46743   46740      57   46746   46740      57   46746   46743      58
   46752   46749      57   46755   46749      57   46755   46752      58   46761
   46758      57   46764   46758      57   46764   46761      58   46770   46767
      57   46773   46767      57   46773   46770      58   46779   46776      57
   46782   46776      57   46782   46779      58   46788   46785      57   46791
   46785      57   46791   46788      58   46797   46794      57   46800   46794
      57   46800   46797      58   46806   46803      57   46809   46803      57
   46809   46806      58   46815   46812      57   46818   46812      57   46818
   46815      58   46824   46821      57   46827   46821      57   46827   46824
      58   46833   46830      57   46836   46830      57   46836   46833      58
   46842   46839      57   46845   46839      57   46845   46842      58   46851
   46848      57   46854   46848      57   46854   46851      58   46860   46857
      57   46863   46857      57   46863   46860      58   46869   46866      57
   46872   46866      57   46872   46869      58   46878   46875      57   46881
   46875      57   46881   46878      58   46887   46884      57   46890   46884
      57   46890   46887      58   46896   46893      57   46899   46893      57
   46899   46896      58   46905   46902      57   46908   46902      57   46908
   46905      58   46914   46911      57   46917   46911      57   46917   46914
      58   46923   46920      57   46926   46920      57   46926   46923      58
   46932   46929      57   46935   46929      57   46935   46932      58   46941
   46938      57   46944   46938      57   46944   46941      58   46950   46947
      57   46953   46947      57   46953   46950      58   46959   46956      57
   46962   46956      57   46962   46959      58   46968   46965      57   46971
   46965      57   46971   46968      58   46977   46974      57   46980   46974
      57   46980   46977      58   46986   46983      57   46989   46983      57
   46989   46986      58   46995   46992      57   46998   46992      57   46998
   46995      58   47004   47001      57   47007   47001      57   47007   47004
      58   47013   47010      57   47016   47010      57   47016   47013      58
   47022   47019      57   47025   47019      57   47025   47022      58   47031
   47028      57   47034   47028      57   47034   47031      58   47040   47037
      57   47043   47037      57   47043   47040      58   47049   47046      57
   47052   47046      57   47052   47049      58   47058   47055      57   47061
   47055      57   47061   47058      58   47067   47064      57   47070   47064
      57   47070   47067      58   47076   47073      57   47079   47073      57
   47079   47076      58   47085   47082      57   47088   47082      57   47088
   47085      58   47094   47091      57   47097   47091      57   47097   47094
      58   47103   47100      57   47106   47100      57   47106   47103      58
   47112   47109      57   47115   47109      57   47115   47112      58   47121
   47118      57   47124   47118      57   47124   47121      58   47130   47127
      57   47133   47127      57   47133   47130      58   47139   47136      57
   47142   47136      57   47142   47139      58   47148   47145      57   47151
   47145      57   47151   47148      58   47157   47154      57   47160   47154
      57   47160   47157      58   47166   47163      57   47169   47163      57
   47169   47166      58   47175   47172      57   47178   47172      57   47178
   47175      58   47184   47181      57   47187   47181      57   47187   47184
      58   47193   47190      57   47196   47190      57   47196   47193      58
   47202   47199      57   47205   47199      57   47205   47202      58   47211
   47208      57   47214   47208      57   47214   47211      58   47220   47217
      57   47223   47217      57   47223   47220      58   47229   47226      57
   47232   47226      57   47232   47229      58   47238   47235      57   47241
   47235      57   47241   47238      58   47247   47244      57   47250   47244
      57   47250   47247      58   47256   47253      57   47259   47253      57
   47259   47256      58   47265   47262      57   47268   47262      57   47268
   47265      58   47274   47271      57   47277   47271      57   47277   47274
      58   47283   47280      57   47286   47280      57   47286   47283      58
   47292   47289      57   47295   47289      57   47295   47292      58   47301
   47298      57   47304   47298      57   47304   47301      58   47310   47307
      57   47313   47307      57   47313   47310      58   47319   47316      57
   47322   47316      57   47322   47319      58   47328   47325      57   47331
   47325      57   47331   47328      58   47337   47334      57   47340   47334
      57   47340   47337      58   47346   47343      57   47349   47343      57
   47349   47346      58   47355   47352      57   47358   47352      57   47358
   47355      58   47364   47361      57   47367   47361      57   47367   47364
      58   47373   47370      57   47376   47370      57   47376   47373      58
   47382   47379      57   47385   47379      57   47385   47382      58   47391
   47388      57   47394   47388      57   47394   47391      58   47400   47397
      57   47403   47397      57   47403   47400      58   47409   47406      57
   47412   47406      57   47412   47409      58   47418   47415      57   47421
   47415      57   47421   47418      58   47427   47424      57   47430   47424
      57   47430   47427      58   47436   47433      57   47439   47433      57
   47439   47436      58   47445   47442      57   47448   47442      57   47448
   47445      58   47454   47451      57   47457   47451      57   47457   47454
      58   47463   47460      57   47466   47460      57   47466   47463      58
   47472   47469      57   47475   47469      57   47475   47472      58   47481
   47478      57   47484   47478      57   47484   47481      58   47490   47487
      57   47493   47487      57   47493   47490      58   47499   47496      57
   47502   47496      57   47502   47499      58   47508   47505      57   47511
   47505      57   47511   47508      58   47517   47514      57   47520   47514
      57   47520   47517      58   47526   47523      57   47529   47523      57
   47529   47526      58   47535   47532      57   47538   47532      57   47538
   47535      58   47544   47541      57   47547   47541      57   47547   47544
      58   47553   47550      57   47556   47550      57   47556   47553      58
   47562   47559      57   47565   47559      57   47565   47562      58   47571
   47568      57   47574   47568      57   47574   47571      58   47580   47577
      57   47583   47577      57   47583   47580      58   47589   47586      57
   47592   47586      57   47592   47589      58   47598   47595      57   47601
   47595      57   47601   47598      58   47607   47604      57   47610   47604
      57   47610   47607      58   47616   47613      57   47619   47613      57
   47619   47616      58   47625   47622      57   47628   47622      57   47628
   47625      58   47634   47631      57   47637   47631      57   47637   47634
      58   47643   47640      57   47646   47640      57   47646   47643      58
   47652   47649      57   47655   47649      57   47655   47652      58   47661
   47658      57   47664   47658      57   47664   47661      58   47670   47667
      57   47673   47667      57   47673   47670      58   47679   47676      57
   47682   47676      57   47682   47679      58   47688   47685      57   47691
   47685      57   47691   47688      58   47697   47694      57   47700   47694
      57   47700   47697      58   47706   47703      57   47709   47703      57
   47709   47706      58   47715   47712      57   47718   47712      57   47718
   47715      58   47724   47721      57   47727   47721      57   47727   47724
      58   47733   47730      57   47736   47730      57   47736   47733      58
   47742   47739      57   47745   47739      57   47745   47742      58   47751
   47748      57   47754   47748      57   47754   47751      58   47760   47757
      57   47763   47757      57   47763   47760      58   47769   47766      57
   47772   47766      57   47772   47769      58   47778   47775      57   47781
   47775      57   47781   47778      58   47787   47784      57   47790   47784
      57   47790   47787      58   47796   47793      57   47799   47793      57
   47799   47796      58   47805   47802      57   47808   47802      57   47808
   47805      58   47814   47811      57   47817   47811      57   47817   47814
      58   47823   47820      57   47826   47820      57   47826   47823      58
   47832   47829      57   47835   47829      57   47835   47832      58   47841
   47838      57   47844   47838      57   47844   47841      58   47850   47847
      57   47853   47847      57   47853   47850      58   47859   47856      57
   47862   47856      57   47862   47859      58   47868   47865      57   47871
   47865      57   47871   47868      58   47877   47874      57   47880   47874
      57   47880   47877      58   47886   47883      57   47889   47883      57
   47889   47886      58   47895   47892      57   47898   47892      57   47898
   47895      58   47904   47901      57   47907   47901      57   47907   47904
      58   47913   47910      57   47916   47910      57   47916   47913      58
   47922   47919      57   47925   47919      57   47925   47922      58   47931
   47928      57   47934   47928      57   47934   47931      58   47940   47937
      57   47943   47937      57   47943   47940      58   47949   47946      57
   47952   47946      57   47952   47949      58   47958   47955      57   47961
   47955      57   47961   47958      58   47967   47964      57   47970   47964
      57   47970   47967      58   47976   47973      57   47979   47973      57
   47979   47976      58   47985   47982      57   47988   47982      57   47988
   47985      58   47994   47991      57   47997   47991      57   47997   47994
      58   48003   48000      57   48006   48000      57   48006   48003      58
   48012   48009      57   48015   48009      57   48015   48012      58   48021
   48018      57   48024   48018      57   48024   48021      58   48030   48027
      57   48033   48027      57   48033   48030      58   48039   48036      57
   48042   48036      57   48042   48039      58   48048   48045      57   48051
   48045      57   48051   48048      58   48057   48054      57   48060   48054
      57   48060   48057      58   48066   48063      57   48069   48063      57
   48069   48066      58   48075   48072      57   48078   48072      57   48078
   48075      58   48084   48081      57   48087   48081      57   48087   48084
      58   48093   48090      57   48096   48090      57   48096   48093      58
   48102   48099      57   48105   48099      57   48105   48102      58   48111
   48108      57   48114   48108      57   48114   48111      58   48120   48117
      57   48123   48117      57   48123   48120      58   48129   48126      57
   48132   48126      57   48132   48129      58   48138   48135      57   48141
   48135      57   48141   48138      58   48147   48144      57   48150   48144
      57   48150   48147      58   48156   48153      57   48159   48153      57
   48159   48156      58   48165   48162      57   48168   48162      57   48168
   48165      58   48174   48171      57   48177   48171      57   48177   48174
      58   48183   48180      57   48186   48180      57   48186   48183      58
   48192   48189      57   48195   48189      57   48195   48192      58   48201
   48198      57   48204   48198      57   48204   48201      58   48210   48207
      57   48213   48207      57   48213   48210      58   48219   48216      57
   48222   48216      57   48222   48219      58   48228   48225      57   48231
   48225      57   48231   48228      58   48237   48234      57   48240   48234
      57   48240   48237      58   48246   48243      57   48249   48243      57
   48249   48246      58   48255   48252      57   48258   48252      57   48258
   48255      58   48264   48261      57   48267   48261      57   48267   48264
      58   48273   48270      57   48276   48270      57   48276   48273      58
   48282   48279      57   48285   48279      57   48285   48282      58   48291
   48288      57   48294   48288      57   48294   48291      58   48300   48297
      57   48303   48297      57   48303   48300      58   48309   48306      57
   48312   48306      57   48312   48309      58   48318   48315      57   48321
   48315      57   48321   48318      58   48327   48324      57   48330   48324
      57   48330   48327      58   48336   48333      57   48339   48333      57
   48339   48336      58   48345   48342      57   48348   48342      57   48348
   48345      58   48354   48351      57   48357   48351      57   48357   48354
      58   48363   48360      57   48366   48360      57   48366   48363      58
   48372   48369      57   48375   48369      57   48375   48372      58   48381
   48378      57   48384   48378      57   48384   48381      58   48390   48387
      57   48393   48387      57   48393   48390      58   48399   48396      57
   48402   48396      57   48402   48399      58   48408   48405      57   48411
   48405      57   48411   48408      58   48417   48414      57   48420   48414
      57   48420   48417      58   48426   48423      57   48429   48423      57
   48429   48426      58   48435   48432      57   48438   48432      57   48438
   48435      58   48444   48441      57   48447   48441      57   48447   48444
      58   48453   48450      57   48456   48450      57   48456   48453      58
   48462   48459      57   48465   48459      57   48465   48462      58   48471
   48468      57   48474   48468      57   48474   48471      58   48480   48477
      57   48483   48477      57   48483   48480      58   48489   48486      57
   48492   48486      57   48492   48489      58   48498   48495      57   48501
   48495      57   48501   48498      58   48507   48504      57   48510   48504
      57   48510   48507      58   48516   48513      57   48519   48513      57
   48519   48516      58   48525   48522      57   48528   48522      57   48528
   48525      58   48534   48531      57   48537   48531      57   48537   48534
      58   48543   48540      57   48546   48540      57   48546   48543      58
   48552   48549      57   48555   48549      57   48555   48552      58   48561
   48558      57   48564   48558      57   48564   48561      58   48570   48567
      57   48573   48567      57   48573   48570      58   48579   48576      57
   48582   48576      57   48582   48579      58   48588   48585      57   48591
   48585      57   48591   48588      58   48597   48594      57   48600   48594
      57   48600   48597      58   48606   48603      57   48609   48603      57
   48609   48606      58   48615   48612      57   48618   48612      57   48618
   48615      58   48624   48621      57   48627   48621      57   48627   48624
      58   48633   48630      57   48636   48630      57   48636   48633      58
   48642   48639      57   48645   48639      57   48645   48642      58   48651
   48648      57   48654   48648      57   48654   48651      58   48660   48657
      57   48663   48657      57   48663   48660      58   48669   48666      57
   48672   48666      57   48672   48669      58   48678   48675      57   48681
   48675      57   48681   48678      58   48687   48684      57   48690   48684
      57   48690   48687      58   48696   48693      57   48699   48693      57
   48699   48696      58   48705   48702      57   48708   48702      57   48708
   48705      58   48714   48711      57   48717   48711      57   48717   48714
      58   48723   48720      57   48726   48720      57   48726   48723      58
   48732   48729      57   48735   48729      57   48735   48732      58   48741
   48738      57   48744   48738      57   48744   48741      58   48750   48747
      57   48753   48747      57   48753   48750      58   48759   48756      57
   48762   48756      57   48762   48759      58   48768   48765      57   48771
   48765      57   48771   48768      58   48777   48774      57   48780   48774
      57   48780   48777      58   48786   48783      57   48789   48783      57
   48789   48786      58   48795   48792      57   48798   48792      57   48798
   48795      58   48804   48801      57   48807   48801      57   48807   48804
      58   48813   48810      57   48816   48810      57   48816   48813      58
   48822   48819      57   48825   48819      57   48825   48822      58   48831
   48828      57   48834   48828      57   48834   48831      58   48840   48837
      57   48843   48837      57   48843   48840      58   48849   48846      57
   48852   48846      57   48852   48849      58   48858   48855      57   48861
   48855      57   48861   48858      58   48867   48864      57   48870   48864
      57   48870   48867      58   48876   48873      57   48879   48873      57
   48879   48876      58   48885   48882      57   48888   48882      57   48888
   48885      58   48894   48891      57   48897   48891      57   48897   48894
      58   48903   48900      57   48906   48900      57   48906   48903      58
   48912   48909      57   48915   48909      57   48915   48912      58   48921
   48918      57   48924   48918      57   48924   48921      58   48930   48927
      57   48933   48927      57   48933   48930      58   48939   48936      57
   48942   48936      57   48942   48939      58   48948   48945      57   48951
   48945      57   48951   48948      58   48957   48954      57   48960   48954
      57   48960   48957      58   48966   48963      57   48969   48963      57
   48969   48966      58   48975   48972      57   48978   48972      57   48978
   48975      58   48984   48981      57   48987   48981      57   48987   48984
      58   48993   48990      57   48996   48990      57   48996   48993      58
   49002   48999      57   49005   48999      57   49005   49002      58   49011
   49008      57   49014   49008      57   49014   49011      58   49020   49017
      57   49023   49017      57   49023   49020      58   49029   49026      57
   49032   49026      57   49032   49029      58   49038   49035      57   49041
   49035      57   49041   49038      58   49047   49044      57   49050   49044
      57   49050   49047      58   49056   49053      57   49059   49053      57
   49059   49056      58   49065   49062      57   49068   49062      57   49068
   49065      58   49074   49071      57   49077   49071      57   49077   49074
      58   49083   49080      57   49086   49080      57   49086   49083      58
   49092   49089      57   49095   49089      57   49095   49092      58   49101
   49098      57   49104   49098      57   49104   49101      58   49110   49107
      57   49113   49107      57   49113   49110      58   49119   49116      57
   49122   49116      57   49122   49119      58   49128   49125      57   49131
   49125      57   49131   49128      58   49137   49134      57   49140   49134
      57   49140   49137      58   49146   49143      57   49149   49143      57
   49149   49146      58   49155   49152      57   49158   49152      57   49158
   49155      58   49164   49161      57   49167   49161      57   49167   49164
      58   49173   49170      57   49176   49170      57   49176   49173      58
   49182   49179      57   49185   49179      57   49185   49182      58   49191
   49188      57   49194   49188      57   49194   49191      58   49200   49197
      57   49203   49197      57   49203   49200      58   49209   49206      57
   49212   49206      57   49212   49209      58   49218   49215      57   49221
   49215      57   49221   49218      58   49227   49224      57   49230   49224
      57   49230   49227      58   49236   49233      57   49239   49233      57
   49239   49236      58   49245   49242      57   49248   49242      57   49248
   49245      58   49254   49251      57   49257   49251      57   49257   49254
      58   49263   49260      57   49266   49260      57   49266   49263      58
   49272   49269      57   49275   49269      57   49275   49272      58   49281
   49278      57   49284   49278      57   49284   49281      58   49290   49287
      57   49293   49287      57   49293   49290      58   49299   49296      57
   49302   49296      57   49302   49299      58   49308   49305      57   49311
   49305      57   49311   49308      58   49317   49314      57   49320   49314
      57   49320   49317      58   49326   49323      57   49329   49323      57
   49329   49326      58   49335   49332      57   49338   49332      57   49338
   49335      58   49344   49341      57   49347   49341      57   49347   49344
      58   49353   49350      57   49356   49350      57   49356   49353      58
   49362   49359      57   49365   49359      57   49365   49362      58   49371
   49368      57   49374   49368      57   49374   49371      58   49380   49377
      57   49383   49377      57   49383   49380      58   49389   49386      57
   49392   49386      57   49392   49389      58   49398   49395      57   49401
   49395      57   49401   49398      58   49407   49404      57   49410   49404
      57   49410   49407      58   49416   49413      57   49419   49413      57
   49419   49416      58   49425   49422      57   49428   49422      57   49428
   49425      58   49434   49431      57   49437   49431      57   49437   49434
      58   49443   49440      57   49446   49440      57   49446   49443      58
   49452   49449      57   49455   49449      57   49455   49452      58   49461
   49458      57   49464   49458      57   49464   49461      58   49470   49467
      57   49473   49467      57   49473   49470      58   49479   49476      57
   49482   49476      57   49482   49479      58   49488   49485      57   49491
   49485      57   49491   49488      58   49497   49494      57   49500   49494
      57   49500   49497      58   49506   49503      57   49509   49503      57
   49509   49506      58   49515   49512      57   49518   49512      57   49518
   49515      58   49524   49521      57   49527   49521      57   49527   49524
      58   49533   49530      57   49536   49530      57   49536   49533      58
   49542   49539      57   49545   49539      57   49545   49542      58   49551
   49548      57   49554   49548      57   49554   49551      58   49560   49557
      57   49563   49557      57   49563   49560      58   49569   49566      57
   49572   49566      57   49572   49569      58   49578   49575      57   49581
   49575      57   49581   49578      58   49587   49584      57   49590   49584
      57   49590   49587      58   49596   49593      57   49599   49593      57
   49599   49596      58   49605   49602      57   49608   49602      57   49608
   49605      58   49614   49611      57   49617   49611      57   49617   49614
      58   49623   49620      57   49626   49620      57   49626   49623      58
   49632   49629      57   49635   49629      57   49635   49632      58   49641
   49638      57   49644   49638      57   49644   49641      58   49650   49647
      57   49653   49647      57   49653   49650      58   49659   49656      57
   49662   49656      57   49662   49659      58   49668   49665      57   49671
   49665      57   49671   49668      58   49677   49674      57   49680   49674
      57   49680   49677      58   49686   49683      57   49689   49683      57
   49689   49686      58   49695   49692      57   49698   49692      57   49698
   49695      58   49704   49701      57   49707   49701      57   49707   49704
      58   49713   49710      57   49716   49710      57   49716   49713      58
   49722   49719      57   49725   49719      57   49725   49722      58   49731
   49728      57   49734   49728      57   49734   49731      58   49740   49737
      57   49743   49737      57   49743   49740      58   49749   49746      57
   49752   49746      57   49752   49749      58   49758   49755      57   49761
   49755      57   49761   49758      58   49767   49764      57   49770   49764
      57   49770   49767      58   49776   49773      57   49779   49773      57
   49779   49776      58   49785   49782      57   49788   49782      57   49788
   49785      58   49794   49791      57   49797   49791      57   49797   49794
      58   49803   49800      57   49806   49800      57   49806   49803      58
   49812   49809      57   49815   49809      57   49815   49812      58   49821
   49818      57   49824   49818      57   49824   49821      58   49830   49827
      57   49833   49827      57   49833   49830      58   49839   49836      57
   49842   49836      57   49842   49839      58   49848   49845      57   49851
   49845      57   49851   49848      58   49857   49854      57   49860   49854
      57   49860   49857      58   49866   49863      57   49869   49863      57
   49869   49866      58   49875   49872      57   49878   49872      57   49878
   49875      58   49884   49881      57   49887   49881      57   49887   49884
      58   49893   49890      57   49896   49890      57   49896   49893      58
   49902   49899      57   49905   49899      57   49905   49902      58   49911
   49908      57   49914   49908      57   49914   49911      58   49920   49917
      57   49923   49917      57   49923   49920      58   49929   49926      57
   49932   49926      57   49932   49929      58   49938   49935      57   49941
   49935      57   49941   49938      58   49947   49944      57   49950   49944
      57   49950   49947      58   49956   49953      57   49959   49953      57
   49959   49956      58   49965   49962      57   49968   49962      57   49968
   49965      58   49974   49971      57   49977   49971      57   49977   49974
      58   49983   49980      57   49986   49980      57   49986   49983      58
   49992   49989      57   49995   49989      57   49995   49992      58   50001
   49998      57   50004   49998      57   50004   50001      58   50010   50007
      57   50013   50007      57   50013   50010      58   50019   50016      57
   50022   50016      57   50022   50019      58   50028   50025      57   50031
   50025      57   50031   50028      58   50037   50034      57   50040   50034
      57   50040   50037      58   50046   50043      57   50049   50043      57
   50049   50046      58   50055   50052      57   50058   50052      57   50058
   50055      58   50064   50061      57   50067   50061      57   50067   50064
      58   50073   50070      57   50076   50070      57   50076   50073      58
   50082   50079      57   50085   50079      57   50085   50082      58   50091
   50088      57   50094   50088      57   50094   50091      58   50100   50097
      57   50103   50097      57   50103   50100      58   50109   50106      57
   50112   50106      57   50112   50109      58   50118   50115      57   50121
   50115      57   50121   50118      58   50127   50124      57   50130   50124
      57   50130   50127      58   50136   50133      57   50139   50133      57
   50139   50136      58   50145   50142      57   50148   50142      57   50148
   50145      58   50154   50151      57   50157   50151      57   50157   50154
      58   50163   50160      57   50166   50160      57   50166   50163      58
   50172   50169      57   50175   50169      57   50175   50172      58   50181
   50178      57   50184   50178      57   50184   50181      58   50190   50187
      57   50193   50187      57   50193   50190      58   50199   50196      57
   50202   50196      57   50202   50199      58   50208   50205      57   50211
   50205      57   50211   50208      58   50217   50214      57   50220   50214
      57   50220   50217      58   50226   50223      57   50229   50223      57
   50229   50226      58   50235   50232      57   50238   50232      57   50238
   50235      58   50244   50241      57   50247   50241      57   50247   50244
      58   50253   50250      57   50256   50250      57   50256   50253      58
   50262   50259      57   50265   50259      57   50265   50262      58   50271
   50268      57   50274   50268      57   50274   50271      58   50280   50277
      57   50283   50277      57   50283   50280      58   50289   50286      57
   50292   50286      57   50292   50289      58   50298   50295      57   50301
   50295      57   50301   50298      58   50307   50304      57   50310   50304
      57   50310   50307      58   50316   50313      57   50319   50313      57
   50319   50316      58   50325   50322      57   50328   50322      57   50328
   50325      58   50334   50331      57   50337   50331      57   50337   50334
      58   50343   50340      57   50346   50340      57   50346   50343      58
   50352   50349      57   50355   50349      57   50355   50352      58   50361
   50358      57   50364   50358      57   50364   50361      58   50370   50367
      57   50373   50367      57   50373   50370      58   50379   50376      57
   50382   50376      57   50382   50379      58   50388   50385      57   50391
   50385      57   50391   50388      58   50397   50394      57   50400   50394
      57   50400   50397      58   50406   50403      57   50409   50403      57
   50409   50406      58   50415   50412      57   50418   50412      57   50418
   50415      58   50424   50421      57   50427   50421      57   50427   50424
      58   50433   50430      57   50436   50430      57   50436   50433      58
   50442   50439      57   50445   50439      57   50445   50442      58   50451
   50448      57   50454   50448      57   50454   50451      58   50460   50457
      57   50463   50457      57   50463   50460      58   50469   50466      57
   50472   50466      57   50472   50469      58   50478   50475      57   50481
   50475      57   50481   50478      58   50487   50484      57   50490   50484
      57   50490   50487      58   50496   50493      57   50499   50493      57
   50499   50496      58   50505   50502      57   50508   50502      57   50508
   50505      58   50514   50511      57   50517   50511      57   50517   50514
      58   50523   50520      57   50526   50520      57   50526   50523      58
   50532   50529      57   50535   50529      57   50535   50532      58   50541
   50538      57   50544   50538      57   50544   50541      58   50550   50547
      57   50553   50547      57   50553   50550      58   50559   50556      57
   50562   50556      57   50562   50559      58   50568   50565      57   50571
   50565      57   50571   50568      58   50577   50574      57   50580   50574
      57   50580   50577      58   50586   50583      57   50589   50583      57
   50589   50586      58   50595   50592      57   50598   50592      57   50598
   50595      58   50604   50601      57   50607   50601      57   50607   50604
      58   50613   50610      57   50616   50610      57   50616   50613      58
   50622   50619      57   50625   50619      57   50625   50622      58   50631
   50628      57   50634   50628      57   50634   50631      58   50640   50637
      57   50643   50637      57   50643   50640      58   50649   50646      57
   50652   50646      57   50652   50649      58   50658   50655      57   50661
   50655      57   50661   50658      58   50667   50664      57   50670   50664
      57   50670   50667      58   50676   50673      57   50679   50673      57
   50679   50676      58   50685   50682      57   50688   50682      57   50688
   50685      58   50694   50691      57   50697   50691      57   50697   50694
      58   50703   50700      57   50706   50700      57   50706   50703      58
   50712   50709      57   50715   50709      57   50715   50712      58   50721
   50718      57   50724   50718      57   50724   50721      58   50730   50727
      57   50733   50727      57   50733   50730      58   50739   50736      57
   50742   50736      57   50742   50739      58   50748   50745      57   50751
   50745      57   50751   50748      58   50757   50754      57   50760   50754
      57   50760   50757      58   50766   50763      57   50769   50763      57
   50769   50766      58   50775   50772      57   50778   50772      57   50778
   50775      58   50784   50781      57   50787   50781      57   50787   50784
      58   50793   50790      57   50796   50790      57   50796   50793      58
   50802   50799      57   50805   50799      57   50805   50802      58   50811
   50808      57   50814   50808      57   50814   50811      58   50820   50817
      57   50823   50817      57   50823   50820      58   50829   50826      57
   50832   50826      57   50832   50829      58   50838   50835      57   50841
   50835      57   50841   50838      58   50847   50844      57   50850   50844
      57   50850   50847      58   50856   50853      57   50859   50853      57
   50859   50856      58   50865   50862      57   50868   50862      57   50868
   50865      58   50874   50871      57   50877   50871      57   50877   50874
      58   50883   50880      57   50886   50880      57   50886   50883      58
   50892   50889      57   50895   50889      57   50895   50892      58   50901
   50898      57   50904   50898      57   50904   50901      58   50910   50907
      57   50913   50907      57   50913   50910      58   50919   50916      57
   50922   50916      57   50922   50919      58   50928   50925      57   50931
   50925      57   50931   50928      58   50937   50934      57   50940   50934
      57   50940   50937      58   50946   50943      57   50949   50943      57
   50949   50946      58   50955   50952      57   50958   50952      57   50958
   50955      58   50964   50961      57   50967   50961      57   50967   50964
      58   50973   50970      57   50976   50970      57   50976   50973      58
   50982   50979      57   50985   50979      57   50985   50982      58   50991
   50988      57   50994   50988      57   50994   50991      58   51000   50997
      57   51003   50997      57   51003   51000      58   51009   51006      57
   51012   51006      57   51012   51009      58   51018   51015      57   51021
   51015      57   51021   51018      58   51027   51024      57   51030   51024
      57   51030   51027      58   51036   51033      57   51039   51033      57
   51039   51036      58   51045   51042      57   51048   51042      57   51048
   51045      58   51054   51051      57   51057   51051      57   51057   51054
      58   51063   51060      57   51066   51060      57   51066   51063      58
   51072   51069      57   51075   51069      57   51075   51072      58   51081
   51078      57   51084   51078      57   51084   51081      58   51090   51087
      57   51093   51087      57   51093   51090      58   51099   51096      57
   51102   51096      57   51102   51099      58   51108   51105      57   51111
   51105      57   51111   51108      58   51117   51114      57   51120   51114
      57   51120   51117      58   51126   51123      57   51129   51123      57
   51129   51126      58   51135   51132      57   51138   51132      57   51138
   51135      58   51144   51141      57   51147   51141      57   51147   51144
      58   51153   51150      57   51156   51150      57   51156   51153      58
   51162   51159      57   51165   51159      57   51165   51162      58   51171
   51168      57   51174   51168      57   51174   51171      58   51180   51177
      57   51183   51177      57   51183   51180      58   51189   51186      57
   51192   51186      57   51192   51189      58   51198   51195      57   51201
   51195      57   51201   51198      58   51207   51204      57   51210   51204
      57   51210   51207      58   51216   51213      57   51219   51213      57
   51219   51216      58   51225   51222      57   51228   51222      57   51228
   51225      58   51234   51231      57   51237   51231      57   51237   51234
      58   51243   51240      57   51246   51240      57   51246   51243      58
   51252   51249      57   51255   51249      57   51255   51252      58   51261
   51258      57   51264   51258      57   51264   51261      58   51270   51267
      57   51273   51267      57   51273   51270      58   51279   51276      57
   51282   51276      57   51282   51279      58   51288   51285      57   51291
   51285      57   51291   51288      58   51297   51294      57   51300   51294
      57   51300   51297      58   51306   51303      57   51309   51303      57
   51309   51306      58   51315   51312      57   51318   51312      57   51318
   51315      58   51324   51321      57   51327   51321      57   51327   51324
      58   51333   51330      57   51336   51330      57   51336   51333      58
   51342   51339      57   51345   51339      57   51345   51342      58   51351
   51348      57   51354   51348      57   51354   51351      58   51360   51357
      57   51363   51357      57   51363   51360      58   51369   51366      57
   51372   51366      57   51372   51369      58   51378   51375      57   51381
   51375      57   51381   51378      58   51387   51384      57   51390   51384
      57   51390   51387      58   51396   51393      57   51399   51393      57
   51399   51396      58   51405   51402      57   51408   51402      57   51408
   51405      58   51414   51411      57   51417   51411      57   51417   51414
      58   51423   51420      57   51426   51420      57   51426   51423      58
   51432   51429      57   51435   51429      57   51435   51432      58   51441
   51438      57   51444   51438      57   51444   51441      58   51450   51447
      57   51453   51447      57   51453   51450      58   51459   51456      57
   51462   51456      57   51462   51459      58   51468   51465      57   51471
   51465      57   51471   51468      58   51477   51474      57   51480   51474
      57   51480   51477      58   51486   51483      57   51489   51483      57
   51489   51486      58   51495   51492      57   51498   51492      57   51498
   51495      58   51504   51501      57   51507   51501      57   51507   51504
      58   51513   51510      57   51516   51510      57   51516   51513      58
   51522   51519      57   51525   51519      57   51525   51522      58   51531
   51528      57   51534   51528      57   51534   51531      58   51540   51537
      57   51543   51537      57   51543   51540      58   51549   51546      57
   51552   51546      57   51552   51549      58   51558   51555      57   51561
   51555      57   51561   51558      58   51567   51564      57   51570   51564
      57   51570   51567      58   51576   51573      57   51579   51573      57
   51579   51576      58   51585   51582      57   51588   51582      57   51588
   51585      58   51594   51591      57   51597   51591      57   51597   51594
      58   51603   51600      57   51606   51600      57   51606   51603      58
   51612   51609      57   51615   51609      57   51615   51612      58   51621
   51618      57   51624   51618      57   51624   51621      58   51630   51627
      57   51633   51627      57   51633   51630      58   51639   51636      57
   51642   51636      57   51642   51639      58   51648   51645      57   51651
   51645      57   51651   51648      58   51657   51654      57   51660   51654
      57   51660   51657      58   51666   51663      57   51669   51663      57
   51669   51666      58   51675   51672      57   51678   51672      57   51678
   51675      58   51684   51681      57   51687   51681      57   51687   51684
      58   51693   51690      57   51696   51690      57   51696   51693      58
   51702   51699      57   51705   51699      57   51705   51702      58   51711
   51708      57   51714   51708      57   51714   51711      58   51720   51717
      57   51723   51717      57   51723   51720      58   51729   51726      57
   51732   51726      57   51732   51729      58   51738   51735      57   51741
   51735      57   51741   51738      58   51747   51744      57   51750   51744
      57   51750   51747      58   51756   51753      57   51759   51753      57
   51759   51756      58   51765   51762      57   51768   51762      57   51768
   51765      58   51774   51771      57   51777   51771      57   51777   51774
      58   51783   51780      57   51786   51780      57   51786   51783      58
   51792   51789      57   51795   51789      57   51795   51792      58   51801
   51798      57   51804   51798      57   51804   51801      58   51810   51807
      57   51813   51807      57   51813   51810      58   51819   51816      57
   51822   51816      57   51822   51819      58   51828   51825      57   51831
   51825      57   51831   51828      58   51837   51834      57   51840   51834
      57   51840   51837      58   51846   51843      57   51849   51843      57
   51849   51846      58   51855   51852      57   51858   51852      57   51858
   51855      58   51864   51861      57   51867   51861      57   51867   51864
      58   51873   51870      57   51876   51870      57   51876   51873      58
   51882   51879      57   51885   51879      57   51885   51882      58   51891
   51888      57   51894   51888      57   51894   51891      58   51900   51897
      57   51903   51897      57   51903   51900      58   51909   51906      57
   51912   51906      57   51912   51909      58   51918   51915      57   51921
   51915      57   51921   51918      58   51927   51924      57   51930   51924
      57   51930   51927      58   51936   51933      57   51939   51933      57
   51939   51936      58   51945   51942      57   51948   51942      57   51948
   51945      58   51954   51951      57   51957   51951      57   51957   51954
      58   51963   51960      57   51966   51960      57   51966   51963      58
   51972   51969      57   51975   51969      57   51975   51972      58   51981
   51978      57   51984   51978      57   51984   51981      58   51990   51987
      57   51993   51987      57   51993   51990      58   51999   51996      57
   52002   51996      57   52002   51999      58   52008   52005      57   52011
   52005      57   52011   52008      58   52017   52014      57   52020   52014
      57   52020   52017      58   52026   52023      57   52029   52023      57
   52029   52026      58   52035   52032      57   52038   52032      57   52038
   52035      58   52044   52041      57   52047   52041      57   52047   52044
      58   52053   52050      57   52056   52050      57   52056   52053      58
   52062   52059      57   52065   52059      57   52065   52062      58   52071
   52068      57   52074   52068      57   52074   52071      58   52080   52077
      57   52083   52077      57   52083   52080      58   52089   52086      57
   52092   52086      57   52092   52089      58   52098   52095      57   52101
   52095      57   52101   52098      58   52107   52104      57   52110   52104
      57   52110   52107      58   52116   52113      57   52119   52113      57
   52119   52116      58   52125   52122      57   52128   52122      57   52128
   52125      58   52134   52131      57   52137   52131      57   52137   52134
      58   52143   52140      57   52146   52140      57   52146   52143      58
   52152   52149      57   52155   52149      57   52155   52152      58   52161
   52158      57   52164   52158      57   52164   52161      58   52170   52167
      57   52173   52167      57   52173   52170      58   52179   52176      57
   52182   52176      57   52182   52179      58   52188   52185      57   52191
   52185      57   52191   52188      58   52197   52194      57   52200   52194
      57   52200   52197      58   52206   52203      57   52209   52203      57
   52209   52206      58   52215   52212      57   52218   52212      57   52218
   52215      58   52224   52221      57   52227   52221      57   52227   52224
      58   52233   52230      57   52236   52230      57   52236   52233      58
   52242   52239      57   52245   52239      57   52245   52242      58   52251
   52248      57   52254   52248      57   52254   52251      58   52260   52257
      57   52263   52257      57   52263   52260      58   52269   52266      57
   52272   52266      57   52272   52269      58   52278   52275      57   52281
   52275      57   52281   52278      58   52287   52284      57   52290   52284
      57   52290   52287      58   52296   52293      57   52299   52293      57
   52299   52296      58   52305   52302      57   52308   52302      57   52308
   52305      58   52314   52311      57   52317   52311      57   52317   52314
      58   52323   52320      57   52326   52320      57   52326   52323      58
   52332   52329      57   52335   52329      57   52335   52332      58   52341
   52338      57   52344   52338      57   52344   52341      58   52350   52347
      57   52353   52347      57   52353   52350      58   52359   52356      57
   52362   52356      57   52362   52359      58   52368   52365      57   52371
   52365      57   52371   52368      58   52377   52374      57   52380   52374
      57   52380   52377      58   52386   52383      57   52389   52383      57
   52389   52386      58   52395   52392      57   52398   52392      57   52398
   52395      58   52404   52401      57   52407   52401      57   52407   52404
      58   52413   52410      57   52416   52410      57   52416   52413      58
   52422   52419      57   52425   52419      57   52425   52422      58   52431
   52428      57   52434   52428      57   52434   52431      58   52440   52437
      57   52443   52437      57   52443   52440      58   52449   52446      57
   52452   52446      57   52452   52449      58   52458   52455      57   52461
   52455      57   52461   52458      58   52467   52464      57   52470   52464
      57   52470   52467      58   52476   52473      57   52479   52473      57
   52479   52476      58   52485   52482      57   52488   52482      57   52488
   52485      58   52494   52491      57   52497   52491      57   52497   52494
      58   52503   52500      57   52506   52500      57   52506   52503      58
   52512   52509      57   52515   52509      57   52515   52512      58   52521
   52518      57   52524   52518      57   52524   52521      58   52530   52527
      57   52533   52527      57   52533   52530      58   52539   52536      57
   52542   52536      57   52542   52539      58   52548   52545      57   52551
   52545      57   52551   52548      58   52557   52554      57   52560   52554
      57   52560   52557      58   52566   52563      57   52569   52563      57
   52569   52566      58   52575   52572      57   52578   52572      57   52578
   52575      58   52584   52581      57   52587   52581      57   52587   52584
      58   52593   52590      57   52596   52590      57   52596   52593      58
   52602   52599      57   52605   52599      57   52605   52602      58   52611
   52608      57   52614   52608      57   52614   52611      58   52620   52617
      57   52623   52617      57   52623   52620      58   52629   52626      57
   52632   52626      57   52632   52629      58   52638   52635      57   52641
   52635      57   52641   52638      58   52647   52644      57   52650   52644
      57   52650   52647      58   52656   52653      57   52659   52653      57
   52659   52656      58   52665   52662      57   52668   52662      57   52668
   52665      58   52674   52671      57   52677   52671      57   52677   52674
      58   52683   52680      57   52686   52680      57   52686   52683      58
   52692   52689      57   52695   52689      57   52695   52692      58   52701
   52698      57   52704   52698      57   52704   52701      58   52710   52707
      57   52713   52707      57   52713   52710      58   52719   52716      57
   52722   52716      57   52722   52719      58   52728   52725      57   52731
   52725      57   52731   52728      58   52737   52734      57   52740   52734
      57   52740   52737      58   52746   52743      57   52749   52743      57
   52749   52746      58   52755   52752      57   52758   52752      57   52758
   52755      58   52764   52761      57   52767   52761      57   52767   52764
      58   52773   52770      57   52776   52770      57   52776   52773      58
   52782   52779      57   52785   52779      57   52785   52782      58   52791
   52788      57   52794   52788      57   52794   52791      58   52800   52797
      57   52803   52797      57   52803   52800      58   52809   52806      57
   52812   52806      57   52812   52809      58   52818   52815      57   52821
   52815      57   52821   52818      58   52827   52824      57   52830   52824
      57   52830   52827      58   52836   52833      57   52839   52833      57
   52839   52836      58   52845   52842      57   52848   52842      57   52848
   52845      58   52854   52851      57   52857   52851      57   52857   52854
      58   52863   52860      57   52866   52860      57   52866   52863      58
   52872   52869      57   52875   52869      57   52875   52872      58   52881
   52878      57   52884   52878      57   52884   52881      58   52890   52887
      57   52893   52887      57   52893   52890      58   52899   52896      57
   52902   52896      57   52902   52899      58   52908   52905      57   52911
   52905      57   52911   52908      58   52917   52914      57   52920   52914
      57   52920   52917      58   52926   52923      57   52929   52923      57
   52929   52926      58   52935   52932      57   52938   52932      57   52938
   52935      58   52944   52941      57   52947   52941      57   52947   52944
      58   52953   52950      57   52956   52950      57   52956   52953      58
   52962   52959      57   52965   52959      57   52965   52962      58   52971
   52968      57   52974   52968      57   52974   52971      58   52980   52977
      57   52983   52977      57   52983   52980      58   52989   52986      57
   52992   52986      57   52992   52989      58   52998   52995      57   53001
   52995      57   53001   52998      58   53007   53004      57   53010   53004
      57   53010   53007      58   53016   53013      57   53019   53013      57
   53019   53016      58   53025   53022      57   53028   53022      57   53028
   53025      58   53034   53031      57   53037   53031      57   53037   53034
      58   53043   53040      57   53046   53040      57   53046   53043      58
   53052   53049      57   53055   53049      57   53055   53052      58   53061
   53058      57   53064   53058      57   53064   53061      58   53070   53067
      57   53073   53067      57   53073   53070      58   53079   53076      57
   53082   53076      57   53082   53079      58   53088   53085      57   53091
   53085      57   53091   53088      58   53097   53094      57   53100   53094
      57   53100   53097      58   53106   53103      57   53109   53103      57
   53109   53106      58   53115   53112      57   53118   53112      57   53118
   53115      58   53124   53121      57   53127   53121      57   53127   53124
      58   53133   53130      57   53136   53130      57   53136   53133      58
   53142   53139      57   53145   53139      57   53145   53142      58   53151
   53148      57   53154   53148      57   53154   53151      58   53160   53157
      57   53163   53157      57   53163   53160      58   53169   53166      57
   53172   53166      57   53172   53169      58   53178   53175      57   53181
   53175      57   53181   53178      58   53187   53184      57   53190   53184
      57   53190   53187      58   53196   53193      57   53199   53193      57
   53199   53196      58   53205   53202      57   53208   53202      57   53208
   53205      58   53214   53211      57   53217   53211      57   53217   53214
      58   53223   53220      57   53226   53220      57   53226   53223      58
   53232   53229      57   53235   53229      57   53235   53232      58   53241
   53238      57   53244   53238      57   53244   53241      58   53250   53247
      57   53253   53247      57   53253   53250      58   53259   53256      57
   53262   53256      57   53262   53259      58   53268   53265      57   53271
   53265      57   53271   53268      58   53277   53274      57   53280   53274
      57   53280   53277      58   53286   53283      57   53289   53283      57
   53289   53286      58   53295   53292      57   53298   53292      57   53298
   53295      58   53304   53301      57   53307   53301      57   53307   53304
      58   53313   53310      57   53316   53310      57   53316   53313      58
   53322   53319      57   53325   53319      57   53325   53322      58   53331
   53328      57   53334   53328      57   53334   53331      58   53340   53337
      57   53343   53337      57   53343   53340      58   53349   53346      57
   53352   53346      57   53352   53349      58   53358   53355      57   53361
   53355      57   53361   53358      58   53367   53364      57   53370   53364
      57   53370   53367      58   53376   53373      57   53379   53373      57
   53379   53376      58   53385   53382      57   53388   53382      57   53388
   53385      58   53394   53391      57   53397   53391      57   53397   53394
      58   53403   53400      57   53406   53400      57   53406   53403      58
   53412   53409      57   53415   53409      57   53415   53412      58   53421
   53418      57   53424   53418      57   53424   53421      58   53430   53427
      57   53433   53427      57   53433   53430      58   53439   53436      57
   53442   53436      57   53442   53439      58   53448   53445      57   53451
   53445      57   53451   53448      58   53457   53454      57   53460   53454
      57   53460   53457      58   53466   53463      57   53469   53463      57
   53469   53466      58   53475   53472      57   53478   53472      57   53478
   53475      58   53484   53481      57   53487   53481      57   53487   53484
      58   53493   53490      57   53496   53490      57   53496   53493      58
   53502   53499      57   53505   53499      57   53505   53502      58   53511
   53508      57   53514   53508      57   53514   53511      58   53520   53517
      57   53523   53517      57   53523   53520      58   53529   53526      57
   53532   53526      57   53532   53529      58   53538   53535      57   53541
   53535      57   53541   53538      58   53547   53544      57   53550   53544
      57   53550   53547      58   53556   53553      57   53559   53553      57
   53559   53556      58   53565   53562      57   53568   53562      57   53568
   53565      58   53574   53571      57   53577   53571      57   53577   53574
      58   53583   53580      57   53586   53580      57   53586   53583      58
   53592   53589      57   53595   53589      57   53595   53592      58   53601
   53598      57   53604   53598      57   53604   53601      58   53610   53607
      57   53613   53607      57   53613   53610      58   53619   53616      57
   53622   53616      57   53622   53619      58   53628   53625      57   53631
   53625      57   53631   53628      58   53637   53634      57   53640   53634
      57   53640   53637      58   53646   53643      57   53649   53643      57
   53649   53646      58   53655   53652      57   53658   53652      57   53658
   53655      58   53664   53661      57   53667   53661      57   53667   53664
      58   53673   53670      57   53676   53670      57   53676   53673      58
   53682   53679      57   53685   53679      57   53685   53682      58   53691
   53688      57   53694   53688      57   53694   53691      58   53700   53697
      57   53703   53697      57   53703   53700      58   53709   53706      57
   53712   53706      57   53712   53709      58   53718   53715      57   53721
   53715      57   53721   53718      58   53727   53724      57   53730   53724
      57   53730   53727      58   53736   53733      57   53739   53733      57
   53739   53736      58   53745   53742      57   53748   53742      57   53748
   53745      58   53754   53751      57   53757   53751      57   53757   53754
      58   53763   53760      57   53766   53760      57   53766   53763      58
   53772   53769      57   53775   53769      57   53775   53772      58   53781
   53778      57   53784   53778      57   53784   53781      58   53790   53787
      57   53793   53787      57   53793   53790      58   53799   53796      57
   53802   53796      57   53802   53799      58   53808   53805      57   53811
   53805      57   53811   53808      58   53817   53814      57   53820   53814
      57   53820   53817      58   53826   53823      57   53829   53823      57
   53829   53826      58   53835   53832      57   53838   53832      57   53838
   53835      58   53844   53841      57   53847   53841      57   53847   53844
      58   53853   53850      57   53856   53850      57   53856   53853      58
   53862   53859      57   53865   53859      57   53865   53862      58   53871
   53868      57   53874   53868      57   53874   53871      58   53880   53877
      57   53883   53877      57   53883   53880      58   53889   53886      57
   53892   53886      57   53892   53889      58   53898   53895      57   53901
   53895      57   53901   53898      58   53907   53904      57   53910   53904
      57   53910   53907      58   53916   53913      57   53919   53913      57
   53919   53916      58   53925   53922      57   53928   53922      57   53928
   53925      58   53934   53931      57   53937   53931      57   53937   53934
      58   53943   53940      57   53946   53940      57   53946   53943      58
   53952   53949      57   53955   53949      57   53955   53952      58   53961
   53958      57   53964   53958      57   53964   53961      58   53970   53967
      57   53973   53967      57   53973   53970      58   53979   53976      57
   53982   53976      57   53982   53979      58   53988   53985      57   53991
   53985      57   53991   53988      58   53997   53994      57   54000   53994
      57   54000   53997      58   54006   54003      57   54009   54003      57
   54009   54006      58   54015   54012      57   54018   54012      57   54018
   54015      58   54024   54021      57   54027   54021      57   54027   54024
      58   54033   54030      57   54036   54030      57   54036   54033      58
   54042   54039      57   54045   54039      57   54045   54042      58   54051
   54048      57   54054   54048      57   54054   54051      58   54060   54057
      57   54063   54057      57   54063   54060      58   54069   54066      57
   54072   54066      57   54072   54069      58   54078   54075      57   54081
   54075      57   54081   54078      58   54087   54084      57   54090   54084
      57   54090   54087      58   54096   54093      57   54099   54093      57
   54099   54096      58   54105   54102      57   54108   54102      57   54108
   54105      58   54114   54111      57   54117   54111      57   54117   54114
      58   54123   54120      57   54126   54120      57   54126   54123      58
   54132   54129      57   54135   54129      57   54135   54132      58   54141
   54138      57   54144   54138      57   54144   54141      58   54150   54147
      57   54153   54147      57   54153   54150      58   54159   54156      57
   54162   54156      57   54162   54159      58   54168   54165      57   54171
   54165      57   54171   54168      58   54177   54174      57   54180   54174
      57   54180   54177      58   54186   54183      57   54189   54183      57
   54189   54186      58   54195   54192      57   54198   54192      57   54198
   54195      58   54204   54201      57   54207   54201      57   54207   54204
      58   54213   54210      57   54216   54210      57   54216   54213      58
   54222   54219      57   54225   54219      57   54225   54222      58   54231
   54228      57   54234   54228      57   54234   54231      58   54240   54237
      57   54243   54237      57   54243   54240      58   54249   54246      57
   54252   54246      57   54252   54249      58   54258   54255      57   54261
   54255      57   54261   54258      58   54267   54264      57   54270   54264
      57   54270   54267      58   54276   54273      57   54279   54273      57
   54279   54276      58   54285   54282      57   54288   54282      57   54288
   54285      58   54294   54291      57   54297   54291      57   54297   54294
      58   54303   54300      57   54306   54300      57   54306   54303      58
   54312   54309      57   54315   54309      57   54315   54312      58   54321
   54318      57   54324   54318      57   54324   54321      58   54330   54327
      57   54333   54327      57   54333   54330      58   54339   54336      57
   54342   54336      57   54342   54339      58   54348   54345      57   54351
   54345      57   54351   54348      58   54357   54354      57   54360   54354
      57   54360   54357      58   54366   54363      57   54369   54363      57
   54369   54366      58   54375   54372      57   54378   54372      57   54378
   54375      58   54384   54381      57   54387   54381      57   54387   54384
      58   54393   54390      57   54396   54390      57   54396   54393      58
   54402   54399      57   54405   54399      57   54405   54402      58   54411
   54408      57   54414   54408      57   54414   54411      58   54420   54417
      57   54423   54417      57   54423   54420      58   54429   54426      57
   54432   54426      57   54432   54429      58   54438   54435      57   54441
   54435      57   54441   54438      58   54447   54444      57   54450   54444
      57   54450   54447      58   54456   54453      57   54459   54453      57
   54459   54456      58   54465   54462      57   54468   54462      57   54468
   54465      58   54474   54471      57   54477   54471      57   54477   54474
      58   54483   54480      57   54486   54480      57   54486   54483      58
   54492   54489      57   54495   54489      57   54495   54492      58   54501
   54498      57   54504   54498      57   54504   54501      58   54510   54507
      57   54513   54507      57   54513   54510      58   54519   54516      57
   54522   54516      57   54522   54519      58   54528   54525      57   54531
   54525      57   54531   54528      58   54537   54534      57   54540   54534
      57   54540   54537      58   54546   54543      57   54549   54543      57
   54549   54546      58   54555   54552      57   54558   54552      57   54558
   54555      58   54564   54561      57   54567   54561      57   54567   54564
      58   54573   54570      57   54576   54570      57   54576   54573      58
   54582   54579      57   54585   54579      57   54585   54582      58   54591
   54588      57   54594   54588      57   54594   54591      58   54600   54597
      57   54603   54597      57   54603   54600      58   54609   54606      57
   54612   54606      57   54612   54609      58   54618   54615      57   54621
   54615      57   54621   54618      58   54627   54624      57   54630   54624
      57   54630   54627      58   54636   54633      57   54639   54633      57
   54639   54636      58   54645   54642      57   54648   54642      57   54648
   54645      58   54654   54651      57   54657   54651      57   54657   54654
      58   54663   54660      57   54666   54660      57   54666   54663      58
   54672   54669      57   54675   54669      57   54675   54672      58   54681
   54678      57   54684   54678      57   54684   54681      58   54690   54687
      57   54693   54687      57   54693   54690      58   54699   54696      57
   54702   54696      57   54702   54699      58   54708   54705      57   54711
   54705      57   54711   54708      58   54717   54714      57   54720   54714
      57   54720   54717      58   54726   54723      57   54729   54723      57
   54729   54726      58   54735   54732      57   54738   54732      57   54738
   54735      58   54744   54741      57   54747   54741      57   54747   54744
      58   54753   54750      57   54756   54750      57   54756   54753      58
   54762   54759      57   54765   54759      57   54765   54762      58   54771
   54768      57   54774   54768      57   54774   54771      58   54780   54777
      57   54783   54777      57   54783   54780      58   54789   54786      57
   54792   54786      57   54792   54789      58   54798   54795      57   54801
   54795      57   54801   54798      58   54807   54804      57   54810   54804
      57   54810   54807      58   54816   54813      57   54819   54813      57
   54819   54816      58   54825   54822      57   54828   54822      57   54828
   54825      58   54834   54831      57   54837   54831      57   54837   54834
      58   54843   54840      57   54846   54840      57   54846   54843      58
   54852   54849      57   54855   54849      57   54855   54852      58   54861
   54858      57   54864   54858      57   54864   54861      58   54870   54867
      57   54873   54867      57   54873   54870      58   54879   54876      57
   54882   54876      57   54882   54879      58   54888   54885      57   54891
   54885      57   54891   54888      58   54897   54894      57   54900   54894
      57   54900   54897      58   54906   54903      57   54909   54903      57
   54909   54906      58   54915   54912      57   54918   54912      57   54918
   54915      58   54924   54921      57   54927   54921      57   54927   54924
      58   54933   54930      57   54936   54930      57   54936   54933      58
   54942   54939      57   54945   54939      57   54945   54942      58   54951
   54948      57   54954   54948      57   54954   54951      58   54960   54957
      57   54963   54957      57   54963   54960      58   54969   54966      57
   54972   54966      57   54972   54969      58   54978   54975      57   54981
   54975      57   54981   54978      58   54987   54984      57   54990   54984
      57   54990   54987      58   54996   54993      57   54999   54993      57
   54999   54996      58   55005   55002      57   55008   55002      57   55008
   55005      58   55014   55011      57   55017   55011      57   55017   55014
      58   55023   55020      57   55026   55020      57   55026   55023      58
   55032   55029      57   55035   55029      57   55035   55032      58   55041
   55038      57   55044   55038      57   55044   55041      58   55050   55047
      57   55053   55047      57   55053   55050      58   55059   55056      57
   55062   55056      57   55062   55059      58   55068   55065      57   55071
   55065      57   55071   55068      58   55077   55074      57   55080   55074
      57   55080   55077      58   55086   55083      57   55089   55083      57
   55089   55086      58   55095   55092      57   55098   55092      57   55098
   55095      58   55104   55101      57   55107   55101      57   55107   55104
      58   55113   55110      57   55116   55110      57   55116   55113      58
   55122   55119      57   55125   55119      57   55125   55122      58   55131
   55128      57   55134   55128      57   55134   55131      58   55140   55137
      57   55143   55137      57   55143   55140      58   55149   55146      57
   55152   55146      57   55152   55149      58   55158   55155      57   55161
   55155      57   55161   55158      58   55167   55164      57   55170   55164
      57   55170   55167      58   55176   55173      57   55179   55173      57
   55179   55176      58   55185   55182      57   55188   55182      57   55188
   55185      58   55194   55191      57   55197   55191      57   55197   55194
      58   55203   55200      57   55206   55200      57   55206   55203      58
   55212   55209      57   55215   55209      57   55215   55212      58   55221
   55218      57   55224   55218      57   55224   55221      58   55230   55227
      57   55233   55227      57   55233   55230      58   55239   55236      57
   55242   55236      57   55242   55239      58   55248   55245      57   55251
   55245      57   55251   55248      58   55257   55254      57   55260   55254
      57   55260   55257      58   55266   55263      57   55269   55263      57
   55269   55266      58   55275   55272      57   55278   55272      57   55278
   55275      58   55284   55281      57   55287   55281      57   55287   55284
      58   55293   55290      57   55296   55290      57   55296   55293      58
   55302   55299      57   55305   55299      57   55305   55302      58   55311
   55308      57   55314   55308      57   55314   55311      58   55320   55317
      57   55323   55317      57   55323   55320      58   55329   55326      57
   55332   55326      57   55332   55329      58   55338   55335      57   55341
   55335      57   55341   55338      58   55347   55344      57   55350   55344
      57   55350   55347      58   55356   55353      57   55359   55353      57
   55359   55356      58   55365   55362      57   55368   55362      57   55368
   55365      58   55374   55371      57   55377   55371      57   55377   55374
      58   55383   55380      57   55386   55380      57   55386   55383      58
   55392   55389      57   55395   55389      57   55395   55392      58   55401
   55398      57   55404   55398      57   55404   55401      58   55410   55407
      57   55413   55407      57   55413   55410      58   55419   55416      57
   55422   55416      57   55422   55419      58   55428   55425      57   55431
   55425      57   55431   55428      58   55437   55434      57   55440   55434
      57   55440   55437      58   55446   55443      57   55449   55443      57
   55449   55446      58   55455   55452      57   55458   55452      57   55458
   55455      58   55464   55461      57   55467   55461      57   55467   55464
      58   55473   55470      57   55476   55470      57   55476   55473      58
   55482   55479      57   55485   55479      57   55485   55482      58   55491
   55488      57   55494   55488      57   55494   55491      58   55500   55497
      57   55503   55497      57   55503   55500      58   55509   55506      57
   55512   55506      57   55512   55509      58   55518   55515      57   55521
   55515      57   55521   55518      58   55527   55524      57   55530   55524
      57   55530   55527      58   55536   55533      57   55539   55533      57
   55539   55536      58   55545   55542      57   55548   55542      57   55548
   55545      58   55554   55551      57   55557   55551      57   55557   55554
      58   55563   55560      57   55566   55560      57   55566   55563      58
   55572   55569      57   55575   55569      57   55575   55572      58   55581
   55578      57   55584   55578      57   55584   55581      58   55590   55587
      57   55593   55587      57   55593   55590      58   55599   55596      57
   55602   55596      57   55602   55599      58   55608   55605      57   55611
   55605      57   55611   55608      58   55617   55614      57   55620   55614
      57   55620   55617      58   55626   55623      57   55629   55623      57
   55629   55626      58   55635   55632      57   55638   55632      57   55638
   55635      58   55644   55641      57   55647   55641      57   55647   55644
      58   55653   55650      57   55656   55650      57   55656   55653      58
   55662   55659      57   55665   55659      57   55665   55662      58   55671
   55668      57   55674   55668      57   55674   55671      58   55680   55677
      57   55683   55677      57   55683   55680      58   55689   55686      57
   55692   55686      57   55692   55689      58   55698   55695      57   55701
   55695      57   55701   55698      58   55707   55704      57   55710   55704
      57   55710   55707      58   55716   55713      57   55719   55713      57
   55719   55716      58   55725   55722      57   55728   55722      57   55728
   55725      58   55734   55731      57   55737   55731      57   55737   55734
      58   55743   55740      57   55746   55740      57   55746   55743      58
   55752   55749      57   55755   55749      57   55755   55752      58   55761
   55758      57   55764   55758      57   55764   55761      58   55770   55767
      57   55773   55767      57   55773   55770      58   55779   55776      57
   55782   55776      57   55782   55779      58   55788   55785      57   55791
   55785      57   55791   55788      58   55797   55794      57   55800   55794
      57   55800   55797      58   55806   55803      57   55809   55803      57
   55809   55806      58   55815   55812      57   55818   55812      57   55818
   55815      58   55824   55821      57   55827   55821      57   55827   55824
      58   55833   55830      57   55836   55830      57   55836   55833      58
   55842   55839      57   55845   55839      57   55845   55842      58   55851
   55848      57   55854   55848      57   55854   55851      58   55860   55857
      57   55863   55857      57   55863   55860      58   55869   55866      57
   55872   55866      57   55872   55869      58   55878   55875      57   55881
   55875      57   55881   55878      58   55887   55884      57   55890   55884
      57   55890   55887      58   55896   55893      57   55899   55893      57
   55899   55896      58   55905   55902      57   55908   55902      57   55908
   55905      58   55914   55911      57   55917   55911      57   55917   55914
      58   55923   55920      57   55926   55920      57   55926   55923      58
   55932   55929      57   55935   55929      57   55935   55932      58   55941
   55938      57   55944   55938      57   55944   55941      58   55950   55947
      57   55953   55947      57   55953   55950      58   55959   55956      57
   55962   55956      57   55962   55959      58   55968   55965      57   55971
   55965      57   55971   55968      58   55977   55974      57   55980   55974
      57   55980   55977      58   55986   55983      57   55989   55983      57
   55989   55986      58   55995   55992      57   55998   55992      57   55998
   55995      58   56004   56001      57   56007   56001      57   56007   56004
      58   56013   56010      57   56016   56010      57   56016   56013      58
   56022   56019      57   56025   56019      57   56025   56022      58   56031
   56028      57   56034   56028      57   56034   56031      58   56040   56037
      57   56043   56037      57   56043   56040      58   56049   56046      57
   56052   56046      57   56052   56049      58   56058   56055      57   56061
   56055      57   56061   56058      58   56067   56064      57   56070   56064
      57   56070   56067      58   56076   56073      57   56079   56073      57
   56079   56076      58   56085   56082      57   56088   56082      57   56088
   56085      58   56094   56091      57   56097   56091      57   56097   56094
      58   56103   56100      57   56106   56100      57   56106   56103      58
   56112   56109      57   56115   56109      57   56115   56112      58   56121
   56118      57   56124   56118      57   56124   56121      58   56130   56127
      57   56133   56127      57   56133   56130      58   56139   56136      57
   56142   56136      57   56142   56139      58   56148   56145      57   56151
   56145      57   56151   56148      58   56157   56154      57   56160   56154
      57   56160   56157      58   56166   56163      57   56169   56163      57
   56169   56166      58   56175   56172      57   56178   56172      57   56178
   56175      58   56184   56181      57   56187   56181      57   56187   56184
      58   56193   56190      57   56196   56190      57   56196   56193      58
   56202   56199      57   56205   56199      57   56205   56202      58   56211
   56208      57   56214   56208      57   56214   56211      58   56220   56217
      57   56223   56217      57   56223   56220      58   56229   56226      57
   56232   56226      57   56232   56229      58   56238   56235      57   56241
   56235      57   56241   56238      58   56247   56244      57   56250   56244
      57   56250   56247      58   56256   56253      57   56259   56253      57
   56259   56256      58   56265   56262      57   56268   56262      57   56268
   56265      58   56274   56271      57   56277   56271      57   56277   56274
      58   56283   56280      57   56286   56280      57   56286   56283      58
   56292   56289      57   56295   56289      57   56295   56292      58   56301
   56298      57   56304   56298      57   56304   56301      58   56310   56307
      57   56313   56307      57   56313   56310      58   56319   56316      57
   56322   56316      57   56322   56319      58   56328   56325      57   56331
   56325      57   56331   56328      58   56337   56334      57   56340   56334
      57   56340   56337      58   56346   56343      57   56349   56343      57
   56349   56346      58   56355   56352      57   56358   56352      57   56358
   56355      58   56364   56361      57   56367   56361      57   56367   56364
      58   56373   56370      57   56376   56370      57   56376   56373      58
   56382   56379      57   56385   56379      57   56385   56382      58   56391
   56388      57   56394   56388      57   56394   56391      58   56400   56397
      57   56403   56397      57   56403   56400      58   56409   56406      57
   56412   56406      57   56412   56409      58   56418   56415      57   56421
   56415      57   56421   56418      58   56427   56424      57   56430   56424
      57   56430   56427      58   56436   56433      57   56439   56433      57
   56439   56436      58   56445   56442      57   56448   56442      57   56448
   56445      58   56454   56451      57   56457   56451      57   56457   56454
      58   56463   56460      57   56466   56460      57   56466   56463      58
   56472   56469      57   56475   56469      57   56475   56472      58   56481
   56478      57   56484   56478      57   56484   56481      58   56490   56487
      57   56493   56487      57   56493   56490      58   56499   56496      57
   56502   56496      57   56502   56499      58   56508   56505      57   56511
   56505      57   56511   56508      58   56517   56514      57   56520   56514
      57   56520   56517      58   56526   56523      57   56529   56523      57
   56529   56526      58   56535   56532      57   56538   56532      57   56538
   56535      58   56544   56541      57   56547   56541      57   56547   56544
      58   56553   56550      57   56556   56550      57   56556   56553      58
   56562   56559      57   56565   56559      57   56565   56562      58   56571
   56568      57   56574   56568      57   56574   56571      58   56580   56577
      57   56583   56577      57   56583   56580      58   56589   56586      57
   56592   56586      57   56592   56589      58   56598   56595      57   56601
   56595      57   56601   56598      58   56607   56604      57   56610   56604
      57   56610   56607      58   56616   56613      57   56619   56613      57
   56619   56616      58   56625   56622      57   56628   56622      57   56628
   56625      58   56634   56631      57   56637   56631      57   56637   56634
      58   56643   56640      57   56646   56640      57   56646   56643      58
   56652   56649      57   56655   56649      57   56655   56652      58   56661
   56658      57   56664   56658      57   56664   56661      58   56670   56667
      57   56673   56667      57   56673   56670      58   56679   56676      57
   56682   56676      57   56682   56679      58   56688   56685      57   56691
   56685      57   56691   56688      58   56697   56694      57   56700   56694
      57   56700   56697      58   56706   56703      57   56709   56703      57
   56709   56706      58   56715   56712      57   56718   56712      57   56718
   56715      58   56724   56721      57   56727   56721      57   56727   56724
      58   56733   56730      57   56736   56730      57   56736   56733      58
   56742   56739      57   56745   56739      57   56745   56742      58   56751
   56748      57   56754   56748      57   56754   56751      58   56760   56757
      57   56763   56757      57   56763   56760      58   56769   56766      57
   56772   56766      57   56772   56769      58   56778   56775      57   56781
   56775      57   56781   56778      58   56787   56784      57   56790   56784
      57   56790   56787      58   56796   56793      57   56799   56793      57
   56799   56796      58   56805   56802      57   56808   56802      57   56808
   56805      58   56814   56811      57   56817   56811      57   56817   56814
      58   56823   56820      57   56826   56820      57   56826   56823      58
   56832   56829      57   56835   56829      57   56835   56832      58   56841
   56838      57   56844   56838      57   56844   56841      58   56850   56847
      57   56853   56847      57   56853   56850      58   56859   56856      57
   56862   56856      57   56862   56859      58   56868   56865      57   56871
   56865      57   56871   56868      58   56877   56874      57   56880   56874
      57   56880   56877      58   56886   56883      57   56889   56883      57
   56889   56886      58   56895   56892      57   56898   56892      57   56898
   56895      58   56904   56901      57   56907   56901      57   56907   56904
      58   56913   56910      57   56916   56910      57   56916   56913      58
   56922   56919      57   56925   56919      57   56925   56922      58   56931
   56928      57   56934   56928      57   56934   56931      58   56940   56937
      57   56943   56937      57   56943   56940      58   56949   56946      57
   56952   56946      57   56952   56949      58   56958   56955      57   56961
   56955      57   56961   56958      58   56967   56964      57   56970   56964
      57   56970   56967      58   56976   56973      57   56979   56973      57
   56979   56976      58   56985   56982      57   56988   56982      57   56988
   56985      58   56994   56991      57   56997   56991      57   56997   56994
      58   57003   57000      57   57006   57000      57   57006   57003      58
   57012   57009      57   57015   57009      57   57015   57012      58   57021
   57018      57   57024   57018      57   57024   57021      58   57030   57027
      57   57033   57027      57   57033   57030      58   57039   57036      57
   57042   57036      57   57042   57039      58   57048   57045      57   57051
   57045      57   57051   57048      58   57057   57054      57   57060   57054
      57   57060   57057      58   57066   57063      57   57069   57063      57
   57069   57066      58   57075   57072      57   57078   57072      57   57078
   57075      58   57084   57081      57   57087   57081      57   57087   57084
      58   57093   57090      57   57096   57090      57   57096   57093      58
   57102   57099      57   57105   57099      57   57105   57102      58   57111
   57108      57   57114   57108      57   57114   57111      58   57120   57117
      57   57123   57117      57   57123   57120      58   57129   57126      57
   57132   57126      57   57132   57129      58   57138   57135      57   57141
   57135      57   57141   57138      58   57147   57144      57   57150   57144
      57   57150   57147      58   57156   57153      57   57159   57153      57
   57159   57156      58   57165   57162      57   57168   57162      57   57168
   57165      58   57174   57171      57   57177   57171      57   57177   57174
      58   57183   57180      57   57186   57180      57   57186   57183      58
   57192   57189      57   57195   57189      57   57195   57192      58   57201
   57198      57   57204   57198      57   57204   57201      58   57210   57207
      57   57213   57207      57   57213   57210      58   57219   57216      57
   57222   57216      57   57222   57219      58   57228   57225      57   57231
   57225      57   57231   57228      58   57237   57234      57   57240   57234
      57   57240   57237      58   57246   57243      57   57249   57243      57
   57249   57246      58   57255   57252      57   57258   57252      57   57258
   57255      58   57264   57261      57   57267   57261      57   57267   57264
      58   57273   57270      57   57276   57270      57   57276   57273      58
   57282   57279      57   57285   57279      57   57285   57282      58   57291
   57288      57   57294   57288      57   57294   57291      58   57300   57297
      57   57303   57297      57   57303   57300      58   57309   57306      57
   57312   57306      57   57312   57309      58   57318   57315      57   57321
   57315      57   57321   57318      58   57327   57324      57   57330   57324
      57   57330   57327      58   57336   57333      57   57339   57333      57
   57339   57336      58   57345   57342      57   57348   57342      57   57348
   57345      58   57354   57351      57   57357   57351      57   57357   57354
      58   57363   57360      57   57366   57360      57   57366   57363      58
   57372   57369      57   57375   57369      57   57375   57372      58   57381
   57378      57   57384   57378      57   57384   57381      58   57390   57387
      57   57393   57387      57   57393   57390      58   57399   57396      57
   57402   57396      57   57402   57399      58   57408   57405      57   57411
   57405      57   57411   57408      58   57417   57414      57   57420   57414
      57   57420   57417      58   57426   57423      57   57429   57423      57
   57429   57426      58   57435   57432      57   57438   57432      57   57438
   57435      58   57444   57441      57   57447   57441      57   57447   57444
      58   57453   57450      57   57456   57450      57   57456   57453      58
   57462   57459      57   57465   57459      57   57465   57462      58   57471
   57468      57   57474   57468      57   57474   57471      58   57480   57477
      57   57483   57477      57   57483   57480      58   57489   57486      57
   57492   57486      57   57492   57489      58   57498   57495      57   57501
   57495      57   57501   57498      58   57507   57504      57   57510   57504
      57   57510   57507      58   57516   57513      57   57519   57513      57
   57519   57516      58   57525   57522      57   57528   57522      57   57528
   57525      58   57534   57531      57   57537   57531      57   57537   57534
      58   57543   57540      57   57546   57540      57   57546   57543      58
   57552   57549      57   57555   57549      57   57555   57552      58   57561
   57558      57   57564   57558      57   57564   57561      58   57570   57567
      57   57573   57567      57   57573   57570      58   57579   57576      57
   57582   57576      57   57582   57579      58   57588   57585      57   57591
   57585      57   57591   57588      58   57597   57594      57   57600   57594
      57   57600   57597      58   57606   57603      57   57609   57603      57
   57609   57606      58   57615   57612      57   57618   57612      57   57618
   57615      58   57624   57621      57   57627   57621      57   57627   57624
      58   57633   57630      57   57636   57630      57   57636   57633      58
   57642   57639      57   57645   57639      57   57645   57642      58   57651
   57648      57   57654   57648      57   57654   57651      58   57660   57657
      57   57663   57657      57   57663   57660      58   57669   57666      57
   57672   57666      57   57672   57669      58   57678   57675      57   57681
   57675      57   57681   57678      58   57687   57684      57   57690   57684
      57   57690   57687      58   57696   57693      57   57699   57693      57
   57699   57696      58   57705   57702      57   57708   57702      57   57708
   57705      58   57714   57711      57   57717   57711      57   57717   57714
      58   57723   57720      57   57726   57720      57   57726   57723      58
   57732   57729      57   57735   57729      57   57735   57732      58   57741
   57738      57   57744   57738      57   57744   57741      58   57750   57747
      57   57753   57747      57   57753   57750      58   57759   57756      57
   57762   57756      57   57762   57759      58   57768   57765      57   57771
   57765      57   57771   57768      58   57777   57774      57   57780   57774
      57   57780   57777      58   57786   57783      57   57789   57783      57
   57789   57786      58   57795   57792      57   57798   57792      57   57798
   57795      58   57804   57801      57   57807   57801      57   57807   57804
      58   57813   57810      57   57816   57810      57   57816   57813      58
   57822   57819      57   57825   57819      57   57825   57822      58   57831
   57828      57   57834   57828      57   57834   57831      58   57840   57837
      57   57843   57837      57   57843   57840      58   57849   57846      57
   57852   57846      57   57852   57849      58   57858   57855      57   57861
   57855      57   57861   57858      58   57867   57864      57   57870   57864
      57   57870   57867      58   57876   57873      57   57879   57873      57
   57879   57876      58   57885   57882      57   57888   57882      57   57888
   57885      58   57894   57891      57   57897   57891      57   57897   57894
      58   57903   57900      57   57906   57900      57   57906   57903      58
   57912   57909      57   57915   57909      57   57915   57912      58   57921
   57918      57   57924   57918      57   57924   57921      58   57930   57927
      57   57933   57927      57   57933   57930      58   57939   57936      57
   57942   57936      57   57942   57939      58   57948   57945      57   57951
   57945      57   57951   57948      58   57957   57954      57   57960   57954
      57   57960   57957      58   57966   57963      57   57969   57963      57
   57969   57966      58   57975   57972      57   57978   57972      57   57978
   57975      58   57984   57981      57   57987   57981      57   57987   57984
      58   57993   57990      57   57996   57990      57   57996   57993      58
   58002   57999      57   58005   57999      57   58005   58002      58   58011
   58008      57   58014   58008      57   58014   58011      58   58020   58017
      57   58023   58017      57   58023   58020      58   58029   58026      57
   58032   58026      57   58032   58029      58   58038   58035      57   58041
   58035      57   58041   58038      58   58047   58044      57   58050   58044
      57   58050   58047      58   58056   58053      57   58059   58053      57
   58059   58056      58   58065   58062      57   58068   58062      57   58068
   58065      58   58074   58071      57   58077   58071      57   58077   58074
      58   58083   58080      57   58086   58080      57   58086   58083      58
   58092   58089      57   58095   58089      57   58095   58092      58   58101
   58098      57   58104   58098      57   58104   58101      58   58110   58107
      57   58113   58107      57   58113   58110      58   58119   58116      57
   58122   58116      57   58122   58119      58   58128   58125      57   58131
   58125      57   58131   58128      58   58137   58134      57   58140   58134
      57   58140   58137      58   58146   58143      57   58149   58143      57
   58149   58146      58   58155   58152      57   58158   58152      57   58158
   58155      58   58164   58161      57   58167   58161      57   58167   58164
      58   58173   58170      57   58176   58170      57   58176   58173      58
   58182   58179      57   58185   58179      57   58185   58182      58   58191
   58188      57   58194   58188      57   58194   58191      58   58200   58197
      57   58203   58197      57   58203   58200      58   58209   58206      57
   58212   58206      57   58212   58209      58   58218   58215      57   58221
   58215      57   58221   58218      58   58227   58224      57   58230   58224
      57   58230   58227      58   58236   58233      57   58239   58233      57
   58239   58236      58   58245   58242      57   58248   58242      57   58248
   58245      58   58254   58251      57   58257   58251      57   58257   58254
      58   58263   58260      57   58266   58260      57   58266   58263      58
   58272   58269      57   58275   58269      57   58275   58272      58   58281
   58278      57   58284   58278      57   58284   58281      58   58290   58287
      57   58293   58287      57   58293   58290      58   58299   58296      57
   58302   58296      57   58302   58299      58   58308   58305      57   58311
   58305      57   58311   58308      58   58317   58314      57   58320   58314
      57   58320   58317      58   58326   58323      57   58329   58323      57
   58329   58326      58   58335   58332      57   58338   58332      57   58338
   58335      58   58344   58341      57   58347   58341      57   58347   58344
      58   58353   58350      57   58356   58350      57   58356   58353      58
   58362   58359      57   58365   58359      57   58365   58362      58   58371
   58368      57   58374   58368      57   58374   58371      58   58380   58377
      57   58383   58377      57   58383   58380      58   58389   58386      57
   58392   58386      57   58392   58389      58   58398   58395      57   58401
   58395      57   58401   58398      58   58407   58404      57   58410   58404
      57   58410   58407      58   58416   58413      57   58419   58413      57
   58419   58416      58   58425   58422      57   58428   58422      57   58428
   58425      58   58434   58431      57   58437   58431      57   58437   58434
      58   58443   58440      57   58446   58440      57   58446   58443      58
   58452   58449      57   58455   58449      57   58455   58452      58   58461
   58458      57   58464   58458      57   58464   58461      58   58470   58467
      57   58473   58467      57   58473   58470      58   58479   58476      57
   58482   58476      57   58482   58479      58   58488   58485      57   58491
   58485      57   58491   58488      58   58497   58494      57   58500   58494
      57   58500   58497      58   58506   58503      57   58509   58503      57
   58509   58506      58   58515   58512      57   58518   58512      57   58518
   58515      58   58524   58521      57   58527   58521      57   58527   58524
      58   58533   58530      57   58536   58530      57   58536   58533      58
   58542   58539      57   58545   58539      57   58545   58542      58   58551
   58548      57   58554   58548      57   58554   58551      58   58560   58557
      57   58563   58557      57   58563   58560      58   58569   58566      57
   58572   58566      57   58572   58569      58   58578   58575      57   58581
   58575      57   58581   58578      58   58587   58584      57   58590   58584
      57   58590   58587      58   58596   58593      57   58599   58593      57
   58599   58596      58   58605   58602      57   58608   58602      57   58608
   58605      58   58614   58611      57   58617   58611      57   58617   58614
      58   58623   58620      57   58626   58620      57   58626   58623      58
   58632   58629      57   58635   58629      57   58635   58632      58   58641
   58638      57   58644   58638      57   58644   58641      58   58650   58647
      57   58653   58647      57   58653   58650      58   58659   58656      57
   58662   58656      57   58662   58659      58   58668   58665      57   58671
   58665      57   58671   58668      58   58677   58674      57   58680   58674
      57   58680   58677      58   58686   58683      57   58689   58683      57
   58689   58686      58   58695   58692      57   58698   58692      57   58698
   58695      58   58704   58701      57   58707   58701      57   58707   58704
      58   58713   58710      57   58716   58710      57   58716   58713      58
   58722   58719      57   58725   58719      57   58725   58722      58   58731
   58728      57   58734   58728      57   58734   58731      58   58740   58737
      57   58743   58737      57   58743   58740      58   58749   58746      57
   58752   58746      57   58752   58749      58   58758   58755      57   58761
   58755      57   58761   58758      58   58767   58764      57   58770   58764
      57   58770   58767      58   58776   58773      57   58779   58773      57
   58779   58776      58   58785   58782      57   58788   58782      57   58788
   58785      58   58794   58791      57   58797   58791      57   58797   58794
      58   58803   58800      57   58806   58800      57   58806   58803      58
   58812   58809      57   58815   58809      57   58815   58812      58   58821
   58818      57   58824   58818      57   58824   58821      58   58830   58827
      57   58833   58827      57   58833   58830      58   58839   58836      57
   58842   58836      57   58842   58839      58   58848   58845      57   58851
   58845      57   58851   58848      58   58857   58854      57   58860   58854
      57   58860   58857      58   58866   58863      57   58869   58863      57
   58869   58866      58   58875   58872      57   58878   58872      57   58878
   58875      58   58884   58881      57   58887   58881      57   58887   58884
      58   58893   58890      57   58896   58890      57   58896   58893      58
   58902   58899      57   58905   58899      57   58905   58902      58   58911
   58908      57   58914   58908      57   58914   58911      58   58920   58917
      57   58923   58917      57   58923   58920      58   58929   58926      57
   58932   58926      57   58932   58929      58   58938   58935      57   58941
   58935      57   58941   58938      58   58947   58944      57   58950   58944
      57   58950   58947      58   58956   58953      57   58959   58953      57
   58959   58956      58   58965   58962      57   58968   58962      57   58968
   58965      58   58974   58971      57   58977   58971      57   58977   58974
      58   58983   58980      57   58986   58980      57   58986   58983      58
   58992   58989      57   58995   58989      57   58995   58992      58   59001
   58998      57   59004   58998      57   59004   59001      58   59010   59007
      57   59013   59007      57   59013   59010      58   59019   59016      57
   59022   59016      57   59022   59019      58   59028   59025      57   59031
   59025      57   59031   59028      58   59037   59034      57   59040   59034
      57   59040   59037      58   59046   59043      57   59049   59043      57
   59049   59046      58   59055   59052      57   59058   59052      57   59058
   59055      58   59064   59061      57   59067   59061      57   59067   59064
      58   59073   59070      57   59076   59070      57   59076   59073      58
   59082   59079      57   59085   59079      57   59085   59082      58   59091
   59088      57   59094   59088      57   59094   59091      58   59100   59097
      57   59103   59097      57   59103   59100      58   59109   59106      57
   59112   59106      57   59112   59109      58   59118   59115      57   59121
   59115      57   59121   59118      58   59127   59124      57   59130   59124
      57   59130   59127      58   59136   59133      57   59139   59133      57
   59139   59136      58   59145   59142      57   59148   59142      57   59148
   59145      58   59154   59151      57   59157   59151      57   59157   59154
      58   59163   59160      57   59166   59160      57   59166   59163      58
   59172   59169      57   59175   59169      57   59175   59172      58   59181
   59178      57   59184   59178      57   59184   59181      58   59190   59187
      57   59193   59187      57   59193   59190      58   59199   59196      57
   59202   59196      57   59202   59199      58   59208   59205      57   59211
   59205      57   59211   59208      58   59217   59214      57   59220   59214
      57   59220   59217      58   59226   59223      57   59229   59223      57
   59229   59226      58   59235   59232      57   59238   59232      57   59238
   59235      58   59244   59241      57   59247   59241      57   59247   59244
      58   59253   59250      57   59256   59250      57   59256   59253      58
   59262   59259      57   59265   59259      57   59265   59262      58   59271
   59268      57   59274   59268      57   59274   59271      58   59280   59277
      57   59283   59277      57   59283   59280      58   59289   59286      57
   59292   59286      57   59292   59289      58   59298   59295      57   59301
   59295      57   59301   59298      58   59307   59304      57   59310   59304
      57   59310   59307      58   59316   59313      57   59319   59313      57
   59319   59316      58   59325   59322      57   59328   59322      57   59328
   59325      58   59334   59331      57   59337   59331      57   59337   59334
      58   59343   59340      57   59346   59340      57   59346   59343      58
   59352   59349      57   59355   59349      57   59355   59352      58   59361
   59358      57   59364   59358      57   59364   59361      58   59370   59367
      57   59373   59367      57   59373   59370      58   59379   59376      57
   59382   59376      57   59382   59379      58   59388   59385      57   59391
   59385      57   59391   59388      58   59397   59394      57   59400   59394
      57   59400   59397      58   59406   59403      57   59409   59403      57
   59409   59406      58   59415   59412      57   59418   59412      57   59418
   59415      58   59424   59421      57   59427   59421      57   59427   59424
      58   59433   59430      57   59436   59430      57   59436   59433      58
   59442   59439      57   59445   59439      57   59445   59442      58   59451
   59448      57   59454   59448      57   59454   59451      58   59460   59457
      57   59463   59457      57   59463   59460      58   59469   59466      57
   59472   59466      57   59472   59469      58   59478   59475      57   59481
   59475      57   59481   59478      58   59487   59484      57   59490   59484
      57   59490   59487      58   59496   59493      57   59499   59493      57
   59499   59496      58   59505   59502      57   59508   59502      57   59508
   59505      58   59514   59511      57   59517   59511      57   59517   59514
      58   59523   59520      57   59526   59520      57   59526   59523      58
   59532   59529      57   59535   59529      57   59535   59532      58   59541
   59538      57   59544   59538      57   59544   59541      58   59550   59547
      57   59553   59547      57   59553   59550      58   59559   59556      57
   59562   59556      57   59562   59559      58   59568   59565      57   59571
   59565      57   59571   59568      58   59577   59574      57   59580   59574
      57   59580   59577      58   59586   59583      57   59589   59583      57
   59589   59586      58   59595   59592      57   59598   59592      57   59598
   59595      58   59604   59601      57   59607   59601      57   59607   59604
      58   59613   59610      57   59616   59610      57   59616   59613      58
   59622   59619      57   59625   59619      57   59625   59622      58   59631
   59628      57   59634   59628      57   59634   59631      58   59640   59637
      57   59643   59637      57   59643   59640      58   59649   59646      57
   59652   59646      57   59652   59649      58   59658   59655      57   59661
   59655      57   59661   59658      58   59667   59664      57   59670   59664
      57   59670   59667      58   59676   59673      57   59679   59673      57
   59679   59676      58   59685   59682      57   59688   59682      57   59688
   59685      58   59694   59691      57   59697   59691      57   59697   59694
      58   59703   59700      57   59706   59700      57   59706   59703      58
   59712   59709      57   59715   59709      57   59715   59712      58   59721
   59718      57   59724   59718      57   59724   59721      58   59730   59727
      57   59733   59727      57   59733   59730      58   59739   59736      57
   59742   59736      57   59742   59739      58   59748   59745      57   59751
   59745      57   59751   59748      58   59757   59754      57   59760   59754
      57   59760   59757      58   59766   59763      57   59769   59763      57
   59769   59766      58   59775   59772      57   59778   59772      57   59778
   59775      58   59784   59781      57   59787   59781      57   59787   59784
      58   59793   59790      57   59796   59790      57   59796   59793      58
   59802   59799      57   59805   59799      57   59805   59802      58   59811
   59808      57   59814   59808      57   59814   59811      58   59820   59817
      57   59823   59817      57   59823   59820      58   59829   59826      57
   59832   59826      57   59832   59829      58   59838   59835      57   59841
   59835      57   59841   59838      58   59847   59844      57   59850   59844
      57   59850   59847      58   59856   59853      57   59859   59853      57
   59859   59856      58   59865   59862      57   59868   59862      57   59868
   59865      58   59874   59871      57   59877   59871      57   59877   59874
      58   59883   59880      57   59886   59880      57   59886   59883      58
   59892   59889      57   59895   59889      57   59895   59892      58   59901
   59898      57   59904   59898      57   59904   59901      58   59910   59907
      57   59913   59907      57   59913   59910      58   59919   59916      57
   59922   59916      57   59922   59919      58   59928   59925      57   59931
   59925      57   59931   59928      58   59937   59934      57   59940   59934
      57   59940   59937      58   59946   59943      57   59949   59943      57
   59949   59946      58   59955   59952      57   59958   59952      57   59958
   59955      58   59964   59961      57   59967   59961      57   59967   59964
      58   59973   59970      57   59976   59970      57   59976   59973      58
   59982   59979      57   59985   59979      57   59985   59982      58   59991
   59988      57   59994   59988      57   59994   59991      58   60000   59997
      57   60003   59997      57   60003   60000      58   60009   60006      57
   60012   60006      57   60012   60009      58   60018   60015      57   60021
   60015      57   60021   60018      58   60027   60024      57   60030   60024
      57   60030   60027      58   60036   60033      57   60039   60033      57
   60039   60036      58   60045   60042      57   60048   60042      57   60048
   60045      58   60054   60051      57   60057   60051      57   60057   60054
      58   60063   60060      57   60066   60060      57   60066   60063      58
   60072   60069      57   60075   60069      57   60075   60072      58   60081
   60078      57   60084   60078      57   60084   60081      58   60090   60087
      57   60093   60087      57   60093   60090      58   60099   60096      57
   60102   60096      57   60102   60099      58   60108   60105      57   60111
   60105      57   60111   60108      58   60117   60114      57   60120   60114
      57   60120   60117      58   60126   60123      57   60129   60123      57
   60129   60126      58   60135   60132      57   60138   60132      57   60138
   60135      58   60144   60141      57   60147   60141      57   60147   60144
      58   60153   60150      57   60156   60150      57   60156   60153      58
   60162   60159      57   60165   60159      57   60165   60162      58   60171
   60168      57   60174   60168      57   60174   60171      58   60180   60177
      57   60183   60177      57   60183   60180      58   60189   60186      57
   60192   60186      57   60192   60189      58   60198   60195      57   60201
   60195      57   60201   60198      58   60207   60204      57   60210   60204
      57   60210   60207      58   60216   60213      57   60219   60213      57
   60219   60216      58   60225   60222      57   60228   60222      57   60228
   60225      58   60234   60231      57   60237   60231      57   60237   60234
      58   60243   60240      57   60246   60240      57   60246   60243      58
   60252   60249      57   60255   60249      57   60255   60252      58   60261
   60258      57   60264   60258      57   60264   60261      58   60270   60267
      57   60273   60267      57   60273   60270      58   60279   60276      57
   60282   60276      57   60282   60279      58   60288   60285      57   60291
   60285      57   60291   60288      58   60297   60294      57   60300   60294
      57   60300   60297      58   60306   60303      57   60309   60303      57
   60309   60306      58   60315   60312      57   60318   60312      57   60318
   60315      58   60324   60321      57   60327   60321      57   60327   60324
      58   60333   60330      57   60336   60330      57   60336   60333      58
   60342   60339      57   60345   60339      57   60345   60342      58   60351
   60348      57   60354   60348      57   60354   60351      58   60360   60357
      57   60363   60357      57   60363   60360      58   60369   60366      57
   60372   60366      57   60372   60369      58   60378   60375      57   60381
   60375      57   60381   60378      58   60387   60384      57   60390   60384
      57   60390   60387      58   60396   60393      57   60399   60393      57
   60399   60396      58   60405   60402      57   60408   60402      57   60408
   60405      58   60414   60411      57   60417   60411      57   60417   60414
      58   60423   60420      57   60426   60420      57   60426   60423      58
   60432   60429      57   60435   60429      57   60435   60432      58   60441
   60438      57   60444   60438      57   60444   60441      58   60450   60447
      57   60453   60447      57   60453   60450      58   60459   60456      57
   60462   60456      57   60462   60459      58   60468   60465      57   60471
   60465      57   60471   60468      58   60477   60474      57   60480   60474
      57   60480   60477      58   60486   60483      57   60489   60483      57
   60489   60486      58   60495   60492      57   60498   60492      57   60498
   60495      58   60504   60501      57   60507   60501      57   60507   60504
      58   60513   60510      57   60516   60510      57   60516   60513      58
   60522   60519      57   60525   60519      57   60525   60522      58   60531
   60528      57   60534   60528      57   60534   60531      58   60540   60537
      57   60543   60537      57   60543   60540      58   60549   60546      57
   60552   60546      57   60552   60549      58   60558   60555      57   60561
   60555      57   60561   60558      58   60567   60564      57   60570   60564
      57   60570   60567      58   60576   60573      57   60579   60573      57
   60579   60576      58   60585   60582      57   60588   60582      57   60588
   60585      58   60594   60591      57   60597   60591      57   60597   60594
      58   60603   60600      57   60606   60600      57   60606   60603      58
   60612   60609      57   60615   60609      57   60615   60612      58   60621
   60618      57   60624   60618      57   60624   60621      58   60630   60627
      57   60633   60627      57   60633   60630      58   60639   60636      57
   60642   60636      57   60642   60639      58   60648   60645      57   60651
   60645      57   60651   60648      58   60657   60654      57   60660   60654
      57   60660   60657      58   60666   60663      57   60669   60663      57
   60669   60666      58   60675   60672      57   60678   60672      57   60678
   60675      58   60684   60681      57   60687   60681      57   60687   60684
      58   60693   60690      57   60696   60690      57   60696   60693      58
   60702   60699      57   60705   60699      57   60705   60702      58   60711
   60708      57   60714   60708      57   60714   60711      58   60720   60717
      57   60723   60717      57   60723   60720      58   60729   60726      57
   60732   60726      57   60732   60729      58   60738   60735      57   60741
   60735      57   60741   60738      58   60747   60744      57   60750   60744
      57   60750   60747      58   60756   60753      57   60759   60753      57
   60759   60756      58   60765   60762      57   60768   60762      57   60768
   60765      58   60774   60771      57   60777   60771      57   60777   60774
      58   60783   60780      57   60786   60780      57   60786   60783      58
   60792   60789      57   60795   60789      57   60795   60792      58   60801
   60798      57   60804   60798      57   60804   60801      58   60810   60807
      57   60813   60807      57   60813   60810      58   60819   60816      57
   60822   60816      57   60822   60819      58   60828   60825      57   60831
   60825      57   60831   60828      58   60837   60834      57   60840   60834
      57   60840   60837      58   60846   60843      57   60849   60843      57
   60849   60846      58   60855   60852      57   60858   60852      57   60858
   60855      58   60864   60861      57   60867   60861      57   60867   60864
      58   60873   60870      57   60876   60870      57   60876   60873      58
   60882   60879      57   60885   60879      57   60885   60882      58   60891
   60888      57   60894   60888      57   60894   60891      58   60900   60897
      57   60903   60897      57   60903   60900      58   60909   60906      57
   60912   60906      57   60912   60909      58   60918   60915      57   60921
   60915      57   60921   60918      58   60927   60924      57   60930   60924
      57   60930   60927      58   60936   60933      57   60939   60933      57
   60939   60936      58   60945   60942      57   60948   60942      57   60948
   60945      58   60954   60951      57   60957   60951      57   60957   60954
      58   60963   60960      57   60966   60960      57   60966   60963      58
   60972   60969      57   60975   60969      57   60975   60972      58   60981
   60978      57   60984   60978      57   60984   60981      58   60990   60987
      57   60993   60987      57   60993   60990      58   60999   60996      57
   61002   60996      57   61002   60999      58   61008   61005      57   61011
   61005      57   61011   61008      58   61017   61014      57   61020   61014
      57   61020   61017      58   61026   61023      57   61029   61023      57
   61029   61026      58   61035   61032      57   61038   61032      57   61038
   61035      58   61044   61041      57   61047   61041      57   61047   61044
      58   61053   61050      57   61056   61050      57   61056   61053      58
   61062   61059      57   61065   61059      57   61065   61062      58   61071
   61068      57   61074   61068      57   61074   61071      58   61080   61077
      57   61083   61077      57   61083   61080      58   61089   61086      57
   61092   61086      57   61092   61089      58   61098   61095      57   61101
   61095      57   61101   61098      58   61107   61104      57   61110   61104
      57   61110   61107      58   61116   61113      57   61119   61113      57
   61119   61116      58   61125   61122      57   61128   61122      57   61128
   61125      58   61134   61131      57   61137   61131      57   61137   61134
      58   61143   61140      57   61146   61140      57   61146   61143      58
   61152   61149      57   61155   61149      57   61155   61152      58   61161
   61158      57   61164   61158      57   61164   61161      58   61170   61167
      57   61173   61167      57   61173   61170      58   61179   61176      57
   61182   61176      57   61182   61179      58   61188   61185      57   61191
   61185      57   61191   61188      58   61197   61194      57   61200   61194
      57   61200   61197      58   61206   61203      57   61209   61203      57
   61209   61206      58   61215   61212      57   61218   61212      57   61218
   61215      58   61224   61221      57   61227   61221      57   61227   61224
      58   61233   61230      57   61236   61230      57   61236   61233      58
   61242   61239      57   61245   61239      57   61245   61242      58   61251
   61248      57   61254   61248      57   61254   61251      58   61260   61257
      57   61263   61257      57   61263   61260      58   61269   61266      57
   61272   61266      57   61272   61269      58   61278   61275      57   61281
   61275      57   61281   61278      58   61287   61284      57   61290   61284
      57   61290   61287      58   61296   61293      57   61299   61293      57
   61299   61296      58   61305   61302      57   61308   61302      57   61308
   61305      58   61314   61311      57   61317   61311      57   61317   61314
      58   61323   61320      57   61326   61320      57   61326   61323      58
   61332   61329      57   61335   61329      57   61335   61332      58   61341
   61338      57   61344   61338      57   61344   61341      58   61350   61347
      57   61353   61347      57   61353   61350      58   61359   61356      57
   61362   61356      57   61362   61359      58   61368   61365      57   61371
   61365      57   61371   61368      58   61377   61374      57   61380   61374
      57   61380   61377      58   61386   61383      57   61389   61383      57
   61389   61386      58   61395   61392      57   61398   61392      57   61398
   61395      58   61404   61401      57   61407   61401      57   61407   61404
      58   61413   61410      57   61416   61410      57   61416   61413      58
   61422   61419      57   61425   61419      57   61425   61422      58   61431
   61428      57   61434   61428      57   61434   61431      58   61440   61437
      57   61443   61437      57   61443   61440      58   61449   61446      57
   61452   61446      57   61452   61449      58   61458   61455      57   61461
   61455      57   61461   61458      58   61467   61464      57   61470   61464
      57   61470   61467      58   61476   61473      57   61479   61473      57
   61479   61476      58   61485   61482      57   61488   61482      57   61488
   61485      58   61494   61491      57   61497   61491      57   61497   61494
      58   61503   61500      57   61506   61500      57   61506   61503      58
   61512   61509      57   61515   61509      57   61515   61512      58   61521
   61518      57   61524   61518      57   61524   61521      58   61530   61527
      57   61533   61527      57   61533   61530      58   61539   61536      57
   61542   61536      57   61542   61539      58   61548   61545      57   61551
   61545      57   61551   61548      58   61557   61554      57   61560   61554
      57   61560   61557      58   61566   61563      57   61569   61563      57
   61569   61566      58   61575   61572      57   61578   61572      57   61578
   61575      58   61584   61581      57   61587   61581      57   61587   61584
      58   61593   61590      57   61596   61590      57   61596   61593      58
   61602   61599      57   61605   61599      57   61605   61602      58   61611
   61608      57   61614   61608      57   61614   61611      58   61620   61617
      57   61623   61617      57   61623   61620      58   61629   61626      57
   61632   61626      57   61632   61629      58   61638   61635      57   61641
   61635      57   61641   61638      58   61647   61644      57   61650   61644
      57   61650   61647      58   61656   61653      57   61659   61653      57
   61659   61656      58   61665   61662      57   61668   61662      57   61668
   61665      58   61674   61671      57   61677   61671      57   61677   61674
      58   61683   61680      57   61686   61680      57   61686   61683      58
   61692   61689      57   61695   61689      57   61695   61692      58   61701
   61698      57   61704   61698      57   61704   61701      58   61710   61707
      57   61713   61707      57   61713   61710      58   61719   61716      57
   61722   61716      57   61722   61719      58   61728   61725      57   61731
   61725      57   61731   61728      58   61737   61734      57   61740   61734
      57   61740   61737      58   61746   61743      57   61749   61743      57
   61749   61746      58   61755   61752      57   61758   61752      57   61758
   61755      58   61764   61761      57   61767   61761      57   61767   61764
      58   61773   61770      57   61776   61770      57   61776   61773      58
   61782   61779      57   61785   61779      57   61785   61782      58   61791
   61788      57   61794   61788      57   61794   61791      58   61800   61797
      57   61803   61797      57   61803   61800      58   61809   61806      57
   61812   61806      57   61812   61809      58   61818   61815      57   61821
   61815      57   61821   61818      58   61827   61824      57   61830   61824
      57   61830   61827      58   61836   61833      57   61839   61833      57
   61839   61836      58   61845   61842      57   61848   61842      57   61848
   61845      58   61854   61851      57   61857   61851      57   61857   61854
      58   61863   61860      57   61866   61860      57   61866   61863      58
   61872   61869      57   61875   61869      57   61875   61872      58   61881
   61878      57   61884   61878      57   61884   61881      58   61890   61887
      57   61893   61887      57   61893   61890      58   61899   61896      57
   61902   61896      57   61902   61899      58   61908   61905      57   61911
   61905      57   61911   61908      58   61917   61914      57   61920   61914
      57   61920   61917      58   61926   61923      57   61929   61923      57
   61929   61926      58   61935   61932      57   61938   61932      57   61938
   61935      58   61944   61941      57   61947   61941      57   61947   61944
      58   61953   61950      57   61956   61950      57   61956   61953      58
   61962   61959      57   61965   61959      57   61965   61962      58   61971
   61968      57   61974   61968      57   61974   61971      58   61980   61977
      57   61983   61977      57   61983   61980      58   61989   61986      57
   61992   61986      57   61992   61989      58   61998   61995      57   62001
   61995      57   62001   61998      58   62007   62004      57   62010   62004
      57   62010   62007      58   62016   62013      57   62019   62013      57
   62019   62016      58   62025   62022      57   62028   62022      57   62028
   62025      58   62034   62031      57   62037   62031      57   62037   62034
      58   62043   62040      57   62046   62040      57   62046   62043      58
   62052   62049      57   62055   62049      57   62055   62052      58   62061
   62058      57   62064   62058      57   62064   62061      58   62070   62067
      57   62073   62067      57   62073   62070      58   62079   62076      57
   62082   62076      57   62082   62079      58   62088   62085      57   62091
   62085      57   62091   62088      58   62097   62094      57   62100   62094
      57   62100   62097      58   62106   62103      57   62109   62103      57
   62109   62106      58   62115   62112      57   62118   62112      57   62118
   62115      58   62124   62121      57   62127   62121      57   62127   62124
      58   62133   62130      57   62136   62130      57   62136   62133      58
   62142   62139      57   62145   62139      57   62145   62142      58   62151
   62148      57   62154   62148      57   62154   62151      58   62160   62157
      57   62163   62157      57   62163   62160      58   62169   62166      57
   62172   62166      57   62172   62169      58   62178   62175      57   62181
   62175      57   62181   62178      58   62187   62184      57   62190   62184
      57   62190   62187      58   62196   62193      57   62199   62193      57
   62199   62196      58   62205   62202      57   62208   62202      57   62208
   62205      58   62214   62211      57   62217   62211      57   62217   62214
      58   62223   62220      57   62226   62220      57   62226   62223      58
   62232   62229      57   62235   62229      57   62235   62232      58   62241
   62238      57   62244   62238      57   62244   62241      58   62250   62247
      57   62253   62247      57   62253   62250      58   62259   62256      57
   62262   62256      57   62262   62259      58   62268   62265      57   62271
   62265      57   62271   62268      58   62277   62274      57   62280   62274
      57   62280   62277      58   62286   62283      57   62289   62283      57
   62289   62286      58   62295   62292      57   62298   62292      57   62298
   62295      58   62304   62301      57   62307   62301      57   62307   62304
      58   62313   62310      57   62316   62310      57   62316   62313      58
   62322   62319      57   62325   62319      57   62325   62322      58   62331
   62328      57   62334   62328      57   62334   62331      58   62340   62337
      57   62343   62337      57   62343   62340      58   62349   62346      57
   62352   62346      57   62352   62349      58   62358   62355      57   62361
   62355      57   62361   62358      58   62367   62364      57   62370   62364
      57   62370   62367      58   62376   62373      57   62379   62373      57
   62379   62376      58   62385   62382      57   62388   62382      57   62388
   62385      58   62394   62391      57   62397   62391      57   62397   62394
      58   62403   62400      57   62406   62400      57   62406   62403      58
   62412   62409      57   62415   62409      57   62415   62412      58   62421
   62418      57   62424   62418      57   62424   62421      58   62430   62427
      57   62433   62427      57   62433   62430      58   62439   62436      57
   62442   62436      57   62442   62439      58   62448   62445      57   62451
   62445      57   62451   62448      58   62457   62454      57   62460   62454
      57   62460   62457      58   62466   62463      57   62469   62463      57
   62469   62466      58   62475   62472      57   62478   62472      57   62478
   62475      58   62484   62481      57   62487   62481      57   62487   62484
      58   62493   62490      57   62496   62490      57   62496   62493      58
   62502   62499      57   62505   62499      57   62505   62502      58   62511
   62508      57   62514   62508      57   62514   62511      58   62520   62517
      57   62523   62517      57   62523   62520      58   62529   62526      57
   62532   62526      57   62532   62529      58   62538   62535      57   62541
   62535      57   62541   62538      58   62547   62544      57   62550   62544
      57   62550   62547      58   62556   62553      57   62559   62553      57
   62559   62556      58   62565   62562      57   62568   62562      57   62568
   62565      58   62574   62571      57   62577   62571      57   62577   62574
      58   62583   62580      57   62586   62580      57   62586   62583      58
   62592   62589      57   62595   62589      57   62595   62592      58   62601
   62598      57   62604   62598      57   62604   62601      58   62610   62607
      57   62613   62607      57   62613   62610      58   62619   62616      57
   62622   62616      57   62622   62619      58   62628   62625      57   62631
   62625      57   62631   62628      58   62637   62634      57   62640   62634
      57   62640   62637      58   62646   62643      57   62649   62643      57
   62649   62646      58   62655   62652      57   62658   62652      57   62658
   62655      58   62664   62661      57   62667   62661      57   62667   62664
      58   62673   62670      57   62676   62670      57   62676   62673      58
   62682   62679      57   62685   62679      57   62685   62682      58   62691
   62688      57   62694   62688      57   62694   62691      58   62700   62697
      57   62703   62697      57   62703   62700      58   62709   62706      57
   62712   62706      57   62712   62709      58   62718   62715      57   62721
   62715      57   62721   62718      58   62727   62724      57   62730   62724
      57   62730   62727      58   62736   62733      57   62739   62733      57
   62739   62736      58   62745   62742      57   62748   62742      57   62748
   62745      58   62754   62751      57   62757   62751      57   62757   62754
      58   62763   62760      57   62766   62760      57   62766   62763      58
   62772   62769      57   62775   62769      57   62775   62772      58   62781
   62778      57   62784   62778      57   62784   62781      58   62790   62787
      57   62793   62787      57   62793   62790      58   62799   62796      57
   62802   62796      57   62802   62799      58   62808   62805      57   62811
   62805      57   62811   62808      58   62817   62814      57   62820   62814
      57   62820   62817      58   62826   62823      57   62829   62823      57
   62829   62826      58   62835   62832      57   62838   62832      57   62838
   62835      58   62844   62841      57   62847   62841      57   62847   62844
      58   62853   62850      57   62856   62850      57   62856   62853      58
   62862   62859      57   62865   62859      57   62865   62862      58   62871
   62868      57   62874   62868      57   62874   62871      58   62880   62877
      57   62883   62877      57   62883   62880      58   62889   62886      57
   62892   62886      57   62892   62889      58   62898   62895      57   62901
   62895      57   62901   62898      58   62907   62904      57   62910   62904
      57   62910   62907      58   62916   62913      57   62919   62913      57
   62919   62916      58   62925   62922      57   62928   62922      57   62928
   62925      58   62934   62931      57   62937   62931      57   62937   62934
      58   62943   62940      57   62946   62940      57   62946   62943      58
   62952   62949      57   62955   62949      57   62955   62952      58   62961
   62958      57   62964   62958      57   62964   62961      58   62970   62967
      57   62973   62967      57   62973   62970      58   62979   62976      57
   62982   62976      57   62982   62979      58   62988   62985      57   62991
   62985      57   62991   62988      58   62997   62994      57   63000   62994
      57   63000   62997      58   63006   63003      57   63009   63003      57
   63009   63006      58   63015   63012      57   63018   63012      57   63018
   63015      58   63024   63021      57   63027   63021      57   63027   63024
      58   63033   63030      57   63036   63030      57   63036   63033      58
   63042   63039      57   63045   63039      57   63045   63042      58   63051
   63048      57   63054   63048      57   63054   63051      58   63060   63057
      57   63063   63057      57   63063   63060      58   63069   63066      57
   63072   63066      57   63072   63069      58   63078   63075      57   63081
   63075      57   63081   63078      58   63087   63084      57   63090   63084
      57   63090   63087      58   63096   63093      57   63099   63093      57
   63099   63096      58   63105   63102      57   63108   63102      57   63108
   63105      58   63114   63111      57   63117   63111      57   63117   63114
      58   63123   63120      57   63126   63120      57   63126   63123      58
   63132   63129      57   63135   63129      57   63135   63132      58   63141
   63138      57   63144   63138      57   63144   63141      58   63150   63147
      57   63153   63147      57   63153   63150      58   63159   63156      57
   63162   63156      57   63162   63159      58   63168   63165      57   63171
   63165      57   63171   63168      58   63177   63174      57   63180   63174
      57   63180   63177      58   63186   63183      57   63189   63183      57
   63189   63186      58   63195   63192      57   63198   63192      57   63198
   63195      58   63204   63201      57   63207   63201      57   63207   63204
      58   63213   63210      57   63216   63210      57   63216   63213      58
   63222   63219      57   63225   63219      57   63225   63222      58   63231
   63228      57   63234   63228      57   63234   63231      58   63240   63237
      57   63243   63237      57   63243   63240      58   63249   63246      57
   63252   63246      57   63252   63249      58   63258   63255      57   63261
   63255      57   63261   63258      58   63267   63264      57   63270   63264
      57   63270   63267      58   63276   63273      57   63279   63273      57
   63279   63276      58   63285   63282      57   63288   63282      57   63288
   63285      58   63294   63291      57   63297   63291      57   63297   63294
      58   63303   63300      57   63306   63300      57   63306   63303      58
   63312   63309      57   63315   63309      57   63315   63312      58   63321
   63318      57   63324   63318      57   63324   63321      58   63330   63327
      57   63333   63327      57   63333   63330      58   63339   63336      57
   63342   63336      57   63342   63339      58   63348   63345      57   63351
   63345      57   63351   63348      58   63357   63354      57   63360   63354
      57   63360   63357      58   63366   63363      57   63369   63363      57
   63369   63366      58   63375   63372      57   63378   63372      57   63378
   63375      58   63384   63381      57   63387   63381      57   63387   63384
      58   63393   63390      57   63396   63390      57   63396   63393      58
   63402   63399      57   63405   63399      57   63405   63402      58   63411
   63408      57   63414   63408      57   63414   63411      58   63420   63417
      57   63423   63417      57   63423   63420      58   63429   63426      57
   63432   63426      57   63432   63429      58   63438   63435      57   63441
   63435      57   63441   63438      58   63447   63444      57   63450   63444
      57   63450   63447      58   63456   63453      57   63459   63453      57
   63459   63456      58   63465   63462      57   63468   63462      57   63468
   63465      58   63474   63471      57   63477   63471      57   63477   63474
      58   63483   63480      57   63486   63480      57   63486   63483      58
   63492   63489      57   63495   63489      57   63495   63492      58   63501
   63498      57   63504   63498      57   63504   63501      58   63510   63507
      57   63513   63507      57   63513   63510      58   63519   63516      57
   63522   63516      57   63522   63519      58   63528   63525      57   63531
   63525      57   63531   63528      58   63537   63534      57   63540   63534
      57   63540   63537      58   63546   63543      57   63549   63543      57
   63549   63546      58   63555   63552      57   63558   63552      57   63558
   63555      58   63564   63561      57   63567   63561      57   63567   63564
      58   63573   63570      57   63576   63570      57   63576   63573      58
   63582   63579      57   63585   63579      57   63585   63582      58   63591
   63588      57   63594   63588      57   63594   63591      58   63600   63597
      57   63603   63597      57   63603   63600      58   63609   63606      57
   63612   63606      57   63612   63609      58   63618   63615      57   63621
   63615      57   63621   63618      58   63627   63624      57   63630   63624
      57   63630   63627      58   63636   63633      57   63639   63633      57
   63639   63636      58   63645   63642      57   63648   63642      57   63648
   63645      58   63654   63651      57   63657   63651      57   63657   63654
      58   63663   63660      57   63666   63660      57   63666   63663      58
   63672   63669      57   63675   63669      57   63675   63672      58   63681
   63678      57   63684   63678      57   63684   63681      58   63690   63687
      57   63693   63687      57   63693   63690      58   63699   63696      57
   63702   63696      57   63702   63699      58   63708   63705      57   63711
   63705      57   63711   63708      58   63717   63714      57   63720   63714
      57   63720   63717      58   63726   63723      57   63729   63723      57
   63729   63726      58   63735   63732      57   63738   63732      57   63738
   63735      58   63744   63741      57   63747   63741      57   63747   63744
      58   63753   63750      57   63756   63750      57   63756   63753      58
   63762   63759      57   63765   63759      57   63765   63762      58   63771
   63768      57   63774   63768      57   63774   63771      58   63780   63777
      57   63783   63777      57   63783   63780      58   63789   63786      57
   63792   63786      57   63792   63789      58   63798   63795      57   63801
   63795      57   63801   63798      58   63807   63804      57   63810   63804
      57   63810   63807      58   63816   63813      57   63819   63813      57
   63819   63816      58   63825   63822      57   63828   63822      57   63828
   63825      58   63834   63831      57   63837   63831      57   63837   63834
      58   63843   63840      57   63846   63840      57   63846   63843      58
   63852   63849      57   63855   63849      57   63855   63852      58   63861
   63858      57   63864   63858      57   63864   63861      58   63870   63867
      57   63873   63867      57   63873   63870      58   63879   63876      57
   63882   63876      57   63882   63879      58   63888   63885      57   63891
   63885      57   63891   63888      58   63897   63894      57   63900   63894
      57   63900   63897      58   63906   63903      57   63909   63903      57
   63909   63906      58   63915   63912      57   63918   63912      57   63918
   63915      58   63924   63921      57   63927   63921      57   63927   63924
      58   63933   63930      57   63936   63930      57   63936   63933      58
   63942   63939      57   63945   63939      57   63945   63942      58   63951
   63948      57   63954   63948      57   63954   63951      58   63960   63957
      57   63963   63957      57   63963   63960      58   63969   63966      57
   63972   63966      57   63972   63969      58   63978   63975      57   63981
   63975      57   63981   63978      58   63987   63984      57   63990   63984
      57   63990   63987      58   63996   63993      57   63999   63993      57
   63999   63996      58   64005   64002      57   64008   64002      57   64008
   64005      58   64014   64011      57   64017   64011      57   64017   64014
      58   64023   64020      57   64026   64020      57   64026   64023      58
   64032   64029      57   64035   64029      57   64035   64032      58   64041
   64038      57   64044   64038      57   64044   64041      58   64050   64047
      57   64053   64047      57   64053   64050      58   64059   64056      57
   64062   64056      57   64062   64059      58   64068   64065      57   64071
   64065      57   64071   64068      58   64077   64074      57   64080   64074
      57   64080   64077      58   64086   64083      57   64089   64083      57
   64089   64086      58   64095   64092      57   64098   64092      57   64098
   64095      58   64104   64101      57   64107   64101      57   64107   64104
      58   64113   64110      57   64116   64110      57   64116   64113      58
   64122   64119      57   64125   64119      57   64125   64122      58   64131
   64128      57   64134   64128      57   64134   64131      58   64140   64137
      57   64143   64137      57   64143   64140      58   64149   64146      57
   64152   64146      57   64152   64149      58   64158   64155      57   64161
   64155      57   64161   64158      58   64167   64164      57   64170   64164
      57   64170   64167      58   64176   64173      57   64179   64173      57
   64179   64176      58   64185   64182      57   64188   64182      57   64188
   64185      58   64194   64191      57   64197   64191      57   64197   64194
      58   64203   64200      57   64206   64200      57   64206   64203      58
   64212   64209      57   64215   64209      57   64215   64212      58   64221
   64218      57   64224   64218      57   64224   64221      58   64230   64227
      57   64233   64227      57   64233   64230      58   64239   64236      57
   64242   64236      57   64242   64239      58   64248   64245      57   64251
   64245      57   64251   64248      58   64257   64254      57   64260   64254
      57   64260   64257      58   64266   64263      57   64269   64263      57
   64269   64266      58   64275   64272      57   64278   64272      57   64278
   64275      58   64284   64281      57   64287   64281      57   64287   64284
      58   64293   64290      57   64296   64290      57   64296   64293      58
   64302   64299      57   64305   64299      57   64305   64302      58   64311
   64308      57   64314   64308      57   64314   64311      58   64320   64317
      57   64323   64317      57   64323   64320      58   64329   64326      57
   64332   64326      57   64332   64329      58   64338   64335      57   64341
   64335      57   64341   64338      58   64347   64344      57   64350   64344
      57   64350   64347      58   64356   64353      57   64359   64353      57
   64359   64356      58   64365   64362      57   64368   64362      57   64368
   64365      58   64374   64371      57   64377   64371      57   64377   64374
      58   64383   64380      57   64386   64380      57   64386   64383      58
   64392   64389      57   64395   64389      57   64395   64392      58   64401
   64398      57   64404   64398      57   64404   64401      58   64410   64407
      57   64413   64407      57   64413   64410      58   64419   64416      57
   64422   64416      57   64422   64419      58   64428   64425      57   64431
   64425      57   64431   64428      58   64437   64434      57   64440   64434
      57   64440   64437      58   64446   64443      57   64449   64443      57
   64449   64446      58   64455   64452      57   64458   64452      57   64458
   64455      58   64464   64461      57   64467   64461      57   64467   64464
      58   64473   64470      57   64476   64470      57   64476   64473      58
   64482   64479      57   64485   64479      57   64485   64482      58   64491
   64488      57   64494   64488      57   64494   64491      58   64500   64497
      57   64503   64497      57   64503   64500      58   64509   64506      57
   64512   64506      57   64512   64509      58   64518   64515      57   64521
   64515      57   64521   64518      58   64527   64524      57   64530   64524
      57   64530   64527      58   64536   64533      57   64539   64533      57
   64539   64536      58   64545   64542      57   64548   64542      57   64548
   64545      58   64554   64551      57   64557   64551      57   64557   64554
      58   64563   64560      57   64566   64560      57   64566   64563      58
   64572   64569      57   64575   64569      57   64575   64572      58   64581
   64578      57   64584   64578      57   64584   64581      58   64590   64587
      57   64593   64587      57   64593   64590      58   64599   64596      57
   64602   64596      57   64602   64599      58   64608   64605      57   64611
   64605      57   64611   64608      58   64617   64614      57   64620   64614
      57   64620   64617      58   64626   64623      57   64629   64623      57
   64629   64626      58   64635   64632      57   64638   64632      57   64638
   64635      58   64644   64641      57   64647   64641      57   64647   64644
      58   64653   64650      57   64656   64650      57   64656   64653      58
   64662   64659      57   64665   64659      57   64665   64662      58   64671
   64668      57   64674   64668      57   64674   64671      58   64680   64677
      57   64683   64677      57   64683   64680      58   64689   64686      57
   64692   64686      57   64692   64689      58   64698   64695      57   64701
   64695      57   64701   64698      58   64707   64704      57   64710   64704
      57   64710   64707      58   64716   64713      57   64719   64713      57
   64719   64716      58   64725   64722      57   64728   64722      57   64728
   64725      58   64734   64731      57   64737   64731      57   64737   64734
      58   64743   64740      57   64746   64740      57   64746   64743      58
   64752   64749      57   64755   64749      57   64755   64752      58   64761
   64758      57   64764   64758      57   64764   64761      58   64770   64767
      57   64773   64767      57   64773   64770      58   64779   64776      57
   64782   64776      57   64782   64779      58   64788   64785      57   64791
   64785      57   64791   64788      58   64797   64794      57   64800   64794
      57   64800   64797      58   64806   64803      57   64809   64803      57
   64809   64806      58   64815   64812      57   64818   64812      57   64818
   64815      58   64824   64821      57   64827   64821      57   64827   64824
      58   64833   64830      57   64836   64830      57   64836   64833      58
   64842   64839      57   64845   64839      57   64845   64842      58   64851
   64848      57   64854   64848      57   64854   64851      58   64860   64857
      57   64863   64857      57   64863   64860      58   64869   64866      57
   64872   64866      57   64872   64869      58   64878   64875      57   64881
   64875      57   64881   64878      58   64887   64884      57   64890   64884
      57   64890   64887      58   64896   64893      57   64899   64893      57
   64899   64896      58   64905   64902      57   64908   64902      57   64908
   64905      58   64914   64911      57   64917   64911      57   64917   64914
      58   64923   64920      57   64926   64920      57   64926   64923      58
   64932   64929      57   64935   64929      57   64935   64932      58   64941
   64938      57   64944   64938      57   64944   64941      58   64950   64947
      57   64953   64947      57   64953   64950      58   64959   64956      57
   64962   64956      57   64962   64959      58   64968   64965      57   64971
   64965      57   64971   64968      58   64977   64974      57   64980   64974
      57   64980   64977      58   64986   64983      57   64989   64983      57
   64989   64986      58   64995   64992      57   64998   64992      57   64998
   64995      58   65004   65001      57   65007   65001      57   65007   65004
      58   65013   65010      57   65016   65010      57   65016   65013      58
   65022   65019      57   65025   65019      57   65025   65022      58   65031
   65028      57   65034   65028      57   65034   65031      58   65040   65037
      57   65043   65037      57   65043   65040      58   65049   65046      57
   65052   65046      57   65052   65049      58   65058   65055      57   65061
   65055      57   65061   65058      58   65067   65064      57   65070   65064
      57   65070   65067      58   65076   65073      57   65079   65073      57
   65079   65076      58   65085   65082      57   65088   65082      57   65088
   65085      58   65094   65091      57   65097   65091      57   65097   65094
      58   65103   65100      57   65106   65100      57   65106   65103      58
   65112   65109      57   65115   65109      57   65115   65112      58   65121
   65118      57   65124   65118      57   65124   65121      58   65130   65127
      57   65133   65127      57   65133   65130      58   65139   65136      57
   65142   65136      57   65142   65139      58   65148   65145      57   65151
   65145      57   65151   65148      58   65157   65154      57   65160   65154
      57   65160   65157      58   65166   65163      57   65169   65163      57
   65169   65166      58   65175   65172      57   65178   65172      57   65178
   65175      58   65184   65181      57   65187   65181      57   65187   65184
      58   65193   65190      57   65196   65190      57   65196   65193      58
   65202   65199      57   65205   65199      57   65205   65202      58   65211
   65208      57   65214   65208      57   65214   65211      58   65220   65217
      57   65223   65217      57   65223   65220      58   65229   65226      57
   65232   65226      57   65232   65229      58   65238   65235      57   65241
   65235      57   65241   65238      58   65247   65244      57   65250   65244
      57   65250   65247      58   65256   65253      57   65259   65253      57
   65259   65256      58   65265   65262      57   65268   65262      57   65268
   65265      58   65274   65271      57   65277   65271      57   65277   65274
      58   65283   65280      57   65286   65280      57   65286   65283      58
   65292   65289      57   65295   65289      57   65295   65292      58   65301
   65298      57   65304   65298      57   65304   65301      58   65310   65307
      57   65313   65307      57   65313   65310      58   65319   65316      57
   65322   65316      57   65322   65319      58   65328   65325      57   65331
   65325      57   65331   65328      58   65337   65334      57   65340   65334
      57   65340   65337      58   65346   65343      57   65349   65343      57
   65349   65346      58   65355   65352      57   65358   65352      57   65358
   65355      58   65364   65361      57   65367   65361      57   65367   65364
      58   65373   65370      57   65376   65370      57   65376   65373      58
   65382   65379      57   65385   65379      57   65385   65382      58   65391
   65388      57   65394   65388      57   65394   65391      58   65400   65397
      57   65403   65397      57   65403   65400      58   65409   65406      57
   65412   65406      57   65412   65409      58   65418   65415      57   65421
   65415      57   65421   65418      58   65427   65424      57   65430   65424
      57   65430   65427      58   65436   65433      57   65439   65433      57
   65439   65436      58   65445   65442      57   65448   65442      57   65448
   65445      58   65454   65451      57   65457   65451      57   65457   65454
      58   65463   65460      57   65466   65460      57   65466   65463      58
   65472   65469      57   65475   65469      57   65475   65472      58   65481
   65478      57   65484   65478      57   65484   65481      58   65490   65487
      57   65493   65487      57   65493   65490      58   65499   65496      57
   65502   65496      57   65502   65499      58
%FLAG BONDS_WITHOUT_HYDROGEN                                                    
%FORMAT(10I8)                                                                   
      42      45       1      42      48       2      36      42       4      27
      36       6      18      27       7       9      18       7       0       9
      10       0      36      11     108     111       1     108     114       2
      87      96      13      78      87      15      69      78      15      60
      69      15      54      60      17      54     108       4      48      54
      19     150     153       1     150     156       2     144     150       4
     135     144       6     126     135       7     117     126       7     114
     117      21     114     144      19     171     174       1     171     177
       2     162     171       4     156     162      19     207     210       1
     207     213       2     198     201      22     198     204      22     189
     198      24     183     189      25     183     207       4     177     183
      19     264     267       1     264     270       2     243     252      26
     225     231      28     225     243      29     219     225      30     219
     264       4     213     219      19     324     327       1     324     330
       2     312     318      32     306     312      32     300     306      32
     294     300      32     291     294      32     291     318      32     282
     291      33     276     282       6     276     324       4     270     276
      19     369     372       1     369     375       2     360     363      22
     360     366      22     351     360      24     342     351      34     336
     342      25     336     369       4     330     336      19     417     420
       1     417     423       2     387     393      28     387     405      28
     381     387      30     381     417       4     375     381      19     462
     465       1     462     468       2     453     456      22     453     459
      22     444     453      24     435     444      34     429     435      25
     429     462       4     423     429      19     519     522       1     519
     525       2     489     495      28     489     507      28     480     489
      29     474     480      25     474     519       4     468     474      19
     549     552       1     549     555       2     531     537       6     531
     549       4     525     531      19     615     618       1     615     621
       2     594     603      13     585     594      15     576     585      15
     567     576      15     561     567      17     561     615       4     555
     561      19     657     660       1     657     663       2     642     645
       1     642     648       2     633     642      35     627     633      25
     627     657       4     621     627      19     693     696       1     693
     699       2     684     687      22     684     690      22     675     684
      24     669     675      25     669     693       4     663     669      19
     735     738       1     735     741       2     720     723       1     720
     726       2     711     720      35     705     711      25     705     735
       4     699     705      19     768     771       1     768     774       2
     753     762      38     747     753      25     747     768       4     741
     747      19     825     828       1     825     831       2     795     801
      28     795     813      28     786     795      29     780     786      25
     780     825       4     774     780      19     846     849       1     846
     852       2     837     846       4     831     837      19     903     906
       1     903     909       2     882     891      26     864     870      28
     864     882      29     858     864      30     858     903       4     852
     858      19     936     939       1     936     942       2     921     930
      38     915     921      25     915     936       4     909     915      19
     984     987       1     984     990       2     954     960      28     954
     972      28     948     954      30     948     984       4     942     948
      19    1026    1029       1    1026    1032       2    1002    1008      28
    1002    1020      40     996    1002      30     996    1026       4     990
     996      19    1047    1050       1    1047    1053       2    1038    1047
       4    1032    1038      19    1068    1071       1    1068    1074       2
    1059    1068       4    1053    1059      19    1116    1119       1    1116
    1122       2    1086    1092      28    1086    1104      28    1080    1086
      30    1080    1116       4    1074    1080      19    1158    1161       1
    1158    1164       2    1143    1146       1    1143    1149       2    1134
    1143      35    1128    1134      25    1128    1158       4    1122    1128
      19    1200    1203       1    1200    1206       2    1176    1182      28
    1176    1194      40    1170    1176      30    1170    1200       4    1164
    1170      19    1233    1236       1    1233    1239       2    1218    1227
      38    1212    1218      25    1212    1233       4    1206    1212      19
    1281    1284       1    1281    1287       2    1251    1257      28    1251
    1269      28    1245    1251      30    1245    1281       4    1239    1245
      19    1353    1356       1    1353    1359       2    1332    1335      42
    1332    1344      42    1326    1332      42    1317    1326      44    1308
    1317      15    1299    1308      15    1293    1299      17    1293    1353
       4    1287    1293      19    1404    1407       1    1404    1410       2
    1392    1398      47    1386    1392      49    1383    1386      50    1380
    1383      51    1380    1398      52    1371    1380      53    1365    1371
       6    1365    1404       4    1359    1365      19    1425    1428       1
    1425    1431       2    1416    1425       4    1410    1416      19    1446
    1449       1    1446    1452       2    1437    1446       4    1431    1437
      19    1503    1506       1    1503    1509       2    1482    1491      26
    1464    1470      28    1464    1482      29    1458    1464      30    1458
    1503       4    1452    1458      19    1566    1569       1    1566    1572
       2    1554    1560      32    1545    1548      54    1545    1554      55
    1539    1545      55    1533    1539      32    1530    1533      32    1530
    1560      32    1521    1530      33    1515    1521       6    1515    1566
       4    1509    1515      19    1614    1617       1    1614    1620       2
    1584    1590      28    1584    1602      28    1578    1584      30    1578
    1614       4    1572    1578      19    1680    1683       1    1680    1686
       2    1659    1668      13    1650    1659      15    1641    1650      15
    1632    1641      15    1626    1632      17    1626    1680       4    1620
    1626      19    1710    1713       1    1710    1716       2    1692    1698
       6    1692    1710       4    1686    1692      19    1758    1761       1
    1758    1764       2    1728    1734      28    1728    1746      28    1722
    1728      30    1722    1758       4    1716    1722      19    1815    1818
       1    1815    1821       2    1794    1803      26    1776    1782      28
    1776    1794      29    1770    1776      30    1770    1815       4    1764
    1770      19    1857    1860       1    1857    1863       2    1851    1857
       4    1842    1851       6    1833    1842       7    1824    1833       7
    1821    1824      21    1821    1851      19    1908    1911       1    1908
    1914       2    1893    1896       1    1893    1899       2    1884    1893
      35    1875    1884      34    1869    1875      25    1869    1908       4
    1863    1869      19    1929    1932       1    1929    1935       2    1920
    1929       4    1914    1920      19    1959    1962       1    1959    1965
       2    1941    1947       6    1941    1959       4    1935    1941      19
    1989    1992       1    1989    1995       2    1971    1977       6    1971
    1989       4    1965    1971      19    2034    2037       1    2034    2040
       2    2025    2028      22    2025    2031      22    2016    2025      24
    2007    2016      34    2001    2007      25    2001    2034       4    1995
    2001      19    2067    2070       1    2067    2073       2    2052    2061
      38    2046    2052      25    2046    2067       4    2040    2046      19
    2103    2106       1    2103    2109       2    2094    2097      22    2094
    2100      22    2085    2094      24    2079    2085      25    2079    2103
       4    2073    2079      19    2124    2127       1    2124    2130       2
    2115    2124       4    2109    2115      19    2196    2199       1    2196
    2202       2    2175    2178      42    2175    2187      42    2169    2175
      42    2160    2169      44    2151    2160      15    2142    2151      15
    2136    2142      17    2136    2196       4    2130    2136      19    2253
    2256       1    2253    2259       2    2232    2241      26    2214    2220
      28    2214    2232      29    2208    2214      30    2208    2253       4
    2202    2208      19    2304    2307       1    2304    2310       2    2292
    2298      47    2286    2292      49    2283    2286      50    2280    2283
      51    2280    2298      52    2271    2280      53    2265    2271       6
    2265    2304       4    2259    2265      19    2370    2373       1    2370
    2376       2    2349    2358      13    2340    2349      15    2331    2340
      15    2322    2331      15    2316    2322      17    2316    2370       4
    2310    2316      19    2391    2394       1    2391    2397       2    2382
    2391       4    2376    2382      19    2427    2430       1    2427    2433
       2    2418    2421      22    2418    2424      22    2409    2418      24
    2403    2409      25    2403    2427       4    2397    2403      19    2499
    2502       1    2499    2505       2    2478    2481      42    2478    2490
      42    2472    2478      42    2463    2472      44    2454    2463      15
    2445    2454      15    2439    2445      17    2439    2499       4    2433
    2439      19    2547    2550       1    2547    2553       2    2517    2523
      28    2517    2535      28    2511    2517      30    2511    2547       4
    2505    2511      19    2604    2607       1    2604    2610       2    2574
    2580      28    2574    2592      28    2565    2574      29    2559    2565
      25    2559    2604       4    2553    2559      19    2634    2637       1
    2634    2640       2    2616    2622       6    2616    2634       4    2610
    2616      19    2682    2685       1    2682    2688       2    2652    2658
      28    2652    2670      28    2646    2652      30    2646    2682       4
    2640    2646      19    2724    2727       1    2724    2730       2    2709
    2712       1    2709    2715       2    2700    2709      35    2694    2700
      25    2694    2724       4    2688    2694      19    2745    2748       1
    2745    2751       2    2736    2745       4    2730    2736      19    2793
    2796       1    2793    2799       2    2763    2769      28    2763    2781
      28    2757    2763      30    2757    2793       4    2751    2757      19
    2826    2829       1    2826    2832       2    2811    2820      38    2805
    2811      25    2805    2826       4    2799    2805      19    2883    2886
       1    2883    2889       2    2853    2859      28    2853    2871      28
    2844    2853      29    2838    2844      25    2838    2883       4    2832
    2838      19    2928    2931       1    2928    2934       2    2919    2922
      22    2919    2925      22    2910    2919      24    2901    2910      34
    2895    2901      25    2895    2928       4    2889    2895      19    2949
    2952       1    2949    2955       2    2940    2949       4    2934    2940
      19    2979    2982       1    2979    2985       2    2961    2967       6
    2961    2979       4    2955    2961      19    3021    3024       1    3021
    3027       2    2997    3003      28    2997    3015      40    2991    2997
      30    2991    3021       4    2985    2991      19    3072    3075       1
    3072    3078       2    3060    3066      47    3054    3060      49    3051
    3054      50    3048    3051      51    3048    3066      52    3039    3048
      53    3033    3039       6    3033    3072       4    3027    3033      19
    3138    3141       1    3138    3144       2    3117    3126      13    3108
    3117      15    3099    3108      15    3090    3099      15    3084    3090
      17    3084    3138       4    3078    3084      19    3189    3192       1
    3189    3195       2    3174    3177       1    3174    3180       2    3165
    3174      35    3156    3165      34    3150    3156      25    3150    3189
       4    3144    3150      19    3219    3222       1    3219    3225       2
    3201    3207       6    3201    3219       4    3195    3201      19    3267
    3270       1    3267    3273       2    3237    3243      28    3237    3255
      28    3231    3237      30    3231    3267       4    3225    3231      19
    3312    3315       1    3312    3318       2    3303    3306      22    3303
    3309      22    3294    3303      24    3285    3294      34    3279    3285
      25    3279    3312       4    3273    3279      19    3354    3357       1
    3354    3360       2    3330    3336      28    3330    3348      40    3324
    3330      30    3324    3354       4    3318    3324      19    3411    3414
       1    3411    3417       2    3381    3387      28    3381    3399      28
    3372    3381      29    3366    3372      25    3366    3411       4    3360
    3366      19    3483    3486       1    3483    3489       2    3462    3465
      42    3462    3474      42    3456    3462      42    3447    3456      44
    3438    3447      15    3429    3438      15    3423    3429      17    3423
    3483       4    3417    3423      19    3525    3528       1    3525    3531
       2    3510    3513       1    3510    3516       2    3501    3510      35
    3495    3501      25    3495    3525       4    3489    3495      19    3567
    3570       1    3567    3573       2    3543    3549      28    3543    3561
      40    3537    3543      30    3537    3567       4    3531    3537      19
    3588    3591       1    3588    3594       2    3579    3588       4    3573
    3579      19    3639    3642       1    3639    3645       2    3624    3627
       1    3624    3630       2    3615    3624      35    3606    3615      34
    3600    3606      25    3600    3639       4    3594    3600      19    3687
    3690       1    3687    3693       2    3657    3663      28    3657    3675
      28    3651    3657      30    3651    3687       4    3645    3651      19
    3735    3738       1    3735    3741       2    3705    3711      28    3705
    3723      28    3699    3705      30    3699    3735       4    3693    3699
      19    3786    3789       1    3786    3792       2    3774    3780      47
    3768    3774      49    3765    3768      50    3762    3765      51    3762
    3780      52    3753    3762      53    3747    3753       6    3747    3786
       4    3741    3747      19    3843    3846       1    3843    3849       2
    3813    3819      28    3813    3831      28    3804    3813      29    3798
    3804      25    3798    3843       4    3792    3798      19    3900    3903
       1    3900    3906       2    3870    3876      28    3870    3888      28
    3861    3870      29    3855    3861      25    3855    3900       4    3849
    3855      19    3957    3960       1    3957    3963       2    3927    3933
      28    3927    3945      28    3918    3927      29    3912    3918      25
    3912    3957       4    3906    3912      19    4002    4005       1    4002
    4008       2    3993    3996      22    3993    3999      22    3984    3993
      24    3975    3984      34    3969    3975      25    3969    4002       4
    3963    3969      19    4068    4071       1    4068    4074       2    4047
    4056      13    4038    4047      15    4029    4038      15    4020    4029
      15    4014    4020      17    4014    4068       4    4008    4014      19
    4089    4092       1    4089    4095       2    4080    4089       4    4074
    4080      19    4140    4143       1    4140    4146       2    4125    4128
       1    4125    4131       2    4116    4125      35    4107    4116      34
    4101    4107      25    4101    4140       4    4095    4101      19    4173
    4176       1    4173    4179       2    4158    4167      38    4152    4158
      25    4152    4173       4    4146    4152      19    4215    4218       1
    4215    4221       2    4209    4215       4    4200    4209       6    4191
    4200       7    4182    4191       7    4179    4182      21    4179    4209
      19    4257    4260      56    4257    4263      56    4233    4239      28
    4233    4251      40    4227    4233      30    4227    4257       4    4221
    4227      19
%FLAG ANGLES_INC_HYDROGEN                                                       
%FORMAT(10I8)                                                                   
      42      48      51       2      39      36      42       4      33      27
      36       7      30      27      33       8      30      27      36       7
      27      36      39       9      24      18      27      11      21      18
      24       8      21      18      27      11      18      27      30      11
      18      27      33      11      15       9      18      13      12       9
      15      14      12       9      18      13       9      18      21      11
       9      18      24      11       6       0       9      17       6       0
      36      18       3       0       6      19       3       0       9      17
       3       0      36      18       0       9      12      20       0       9
      15      20       0      36      39      23     102      96     105      19
      99      96     102      19      99      96     105      19      93      87
      96      26      90      87      93      27      90      87      96      26
      87      96      99      28      87      96     102      28      87      96
     105      28      84      78      87      29      81      78      84      30
      81      78      87      29      78      87      90      31      78      87
      93      31      75      69      78      29      72      69      75      30
      72      69      78      29      69      78      81      29      69      78
      84      29      66      60      69      29      63      60      66      30
      63      60      69      29      60      69      72      29      60      69
      75      29      57      54      60      35      57      54     108      36
      54      60      63      37      54      60      66      37      51      48
      54      39      48      54      57      40     150     156     159       2
     147     144     150      36     141     135     144       7     138     135
     141       8     138     135     144       7     135     144     147      43
     132     126     135      11     129     126     132       8     129     126
     135      11     126     135     138      11     126     135     141      11
     123     117     126      44     120     117     123      45     120     117
     126      44     117     126     129      11     117     126     132      11
     114     117     120      47     114     117     123      47     114     144
     147      40     171     177     180       2     168     162     171      36
     165     162     168      50     165     162     171      36     159     156
     162      39     156     162     165      40     156     162     168      40
     207     213     216       2     195     189     198      52     192     189
     195      53     192     189     198      52     186     183     189      56
     186     183     207      36     183     189     192      57     183     189
     195      57     180     177     183      39     177     183     186      40
     264     270     273       2     258     252     261       8     255     252
     258       8     255     252     261       8     249     243     252      60
     246     243     249      53     246     243     252      60     243     252
     255      61     243     252     258      61     243     252     261      61
     237     231     240       8     234     231     237       8     234     231
     240       8     228     225     231      63     228     225     243      64
     225     231     234      66     225     231     237      66     225     231
     240      66     225     243     246      67     225     243     249      67
     222     219     225      69     222     219     264      36     219     225
     228      70     216     213     219      39     213     219     222      40
     324     330     333       2     315     312     318      74     312     318
     321      74     309     306     312      74     306     312     315      74
     303     300     306      74     300     306     309      74     297     294
     300      74     294     300     303      74     291     294     297      74
     291     318     321      74     288     282     291      76     285     282
     288       8     285     282     291      76     279     276     282      43
     279     276     324      36     276     282     285       7     276     282
     288       7     273     270     276      39     270     276     279      40
     369     375     378       2     357     351     360      52     354     351
     357      53     354     351     360      52     348     342     351      79
     345     342     348      53     345     342     351      79     342     351
     354      79     342     351     357      79     339     336     342      56
     339     336     369      36     336     342     345      57     336     342
     348      57     333     330     336      39     330     336     339      40
     417     423     426       2     411     405     414       8     408     405
     411       8     408     405     414       8     399     393     402       8
     396     393     399       8     396     393     402       8     390     387
     393      63     390     387     405      63     387     393     396      66
     387     393     399      66     387     393     402      66     387     405
     408      66     387     405     411      66     387     405     414      66
     384     381     387      69     384     381     417      36     381     387
     390      70     378     375     381      39     375     381     384      40
     462     468     471       2     450     444     453      52     447     444
     450      53     447     444     453      52     441     435     444      79
     438     435     441      53     438     435     444      79     435     444
     447      79     435     444     450      79     432     429     435      56
     432     429     462      36     429     435     438      57     429     435
     441      57     426     423     429      39     423     429     432      40
     519     525     528       2     513     507     516       8     510     507
     513       8     510     507     516       8     501     495     504       8
     498     495     501       8     498     495     504       8     492     489
     495      63     492     489     507      63     489     495     498      66
     489     495     501      66     489     495     504      66     489     507
     510      66     489     507     513      66     489     507     516      66
     486     480     489      67     483     480     486      53     483     480
     489      67     480     489     492      64     477     474     480      56
     477     474     519      36     474     480     483      57     474     480
     486      57     471     468     474      39     468     474     477      40
     549     555     558       2     543     537     546       8     540     537
     543       8     540     537     546       8     534     531     537      43
     534     531     549      36     531     537     540       7     531     537
     543       7     531     537     546       7     528     525     531      39
     525     531     534      40     615     621     624       2     609     603
     612      19     606     603     609      19     606     603     612      19
     600     594     603      26     597     594     600      27     597     594
     603      26     594     603     606      28     594     603     609      28
     594     603     612      28     591     585     594      29     588     585
     591      30     588     585     594      29     585     594     597      31
     585     594     600      31     582     576     585      29     579     576
     582      30     579     576     585      29     576     585     588      29
     576     585     591      29     573     567     576      29     570     567
     573      30     570     567     576      29     567     576     579      29
     567     576     582      29     564     561     567      35     564     561
     615      36     561     567     570      37     561     567     573      37
     558     555     561      39     555     561     564      40     657     663
     666       2     651     648     654      84     642     648     651       2
     642     648     654       2     639     633     642      85     636     633
     639      53     636     633     642      85     630     627     633      56
     630     627     657      36     627     633     636      57     627     633
     639      57     624     621     627      39     621     627     630      40
     693     699     702       2     681     675     684      52     678     675
     681      53     678     675     684      52     672     669     675      56
     672     669     693      36     669     675     678      57     669     675
     681      57     666     663     669      39     663     669     672      40
     735     741     744       2     729     726     732      84     720     726
     729       2     720     726     732       2     717     711     720      85
     714     711     717      53     714     711     720      85     708     705
     711      56     708     705     735      36     705     711     714      57
     705     711     717      57     702     699     705      39     699     705
     708      40     768     774     777       2     759     753     762      89
     756     753     759      90     756     753     762      89     753     762
     765      91     750     747     753      56     750     747     768      36
     747     753     756      92     747     753     759      92     744     741
     747      39     741     747     750      40     825     831     834       2
     819     813     822       8     816     813     819       8     816     813
     822       8     807     801     810       8     804     801     807       8
     804     801     810       8     798     795     801      63     798     795
     813      63     795     801     804      66     795     801     807      66
     795     801     810      66     795     813     816      66     795     813
     819      66     795     813     822      66     792     786     795      67
     789     786     792      53     789     786     795      67     786     795
     798      64     783     780     786      56     783     780     825      36
     780     786     789      57     780     786     792      57     777     774
     780      39     774     780     783      40     846     852     855       2
     843     837     846      36     840     837     843      50     840     837
     846      36     834     831     837      39     831     837     840      40
     831     837     843      40     903     909     912       2     897     891
     900       8     894     891     897       8     894     891     900       8
     888     882     891      60     885     882     888      53     885     882
     891      60     882     891     894      61     882     891     897      61
     882     891     900      61     876     870     879       8     873     870
     876       8     873     870     879       8     867     864     870      63
     867     864     882      64     864     870     873      66     864     870
     876      66     864     870     879      66     864     882     885      67
     864     882     888      67     861     858     864      69     861     858
     903      36     858     864     867      70     855     852     858      39
     852     858     861      40     936     942     945       2     927     921
     930      89     924     921     927      90     924     921     930      89
     921     930     933      91     918     915     921      56     918     915
     936      36     915     921     924      92     915     921     927      92
     912     909     915      39     909     915     918      40     984     990
     993       2     978     972     981       8     975     972     978       8
     975     972     981       8     966     960     969       8     963     960
     966       8     963     960     969       8     957     954     960      63
     957     954     972      63     954     960     963      66     954     960
     966      66     954     960     969      66     954     972     975      66
     954     972     978      66     954     972     981      66     951     948
     954      69     951     948     984      36     948     954     957      70
     945     942     948      39     942     948     951      40    1026    1032
    1035       2    1014    1008    1017       8    1011    1008    1014       8
    1011    1008    1017       8    1005    1002    1008      95    1005    1002
    1020      96    1002    1008    1011      66    1002    1008    1014      66
    1002    1008    1017      66    1002    1020    1023      97     999     996
    1002      69     999     996    1026      36     996    1002    1005      98
     993     990     996      39     990     996     999      40    1047    1053
    1056       2    1044    1038    1047      36    1041    1038    1044      50
    1041    1038    1047      36    1035    1032    1038      39    1032    1038
    1041      40    1032    1038    1044      40    1068    1074    1077       2
    1065    1059    1068      36    1062    1059    1065      50    1062    1059
    1068      36    1056    1053    1059      39    1053    1059    1062      40
    1053    1059    1065      40    1116    1122    1125       2    1110    1104
    1113       8    1107    1104    1110       8    1107    1104    1113       8
    1098    1092    1101       8    1095    1092    1098       8    1095    1092
    1101       8    1089    1086    1092      63    1089    1086    1104      63
    1086    1092    1095      66    1086    1092    1098      66    1086    1092
    1101      66    1086    1104    1107      66    1086    1104    1110      66
    1086    1104    1113      66    1083    1080    1086      69    1083    1080
    1116      36    1080    1086    1089      70    1077    1074    1080      39
    1074    1080    1083      40    1158    1164    1167       2    1152    1149
    1155      84    1143    1149    1152       2    1143    1149    1155       2
    1140    1134    1143      85    1137    1134    1140      53    1137    1134
    1143      85    1131    1128    1134      56    1131    1128    1158      36
    1128    1134    1137      57    1128    1134    1140      57    1125    1122
    1128      39    1122    1128    1131      40    1200    1206    1209       2
    1188    1182    1191       8    1185    1182    1188       8    1185    1182
    1191       8    1179    1176    1182      95    1179    1176    1194      96
    1176    1182    1185      66    1176    1182    1188      66    1176    1182
    1191      66    1176    1194    1197      97    1173    1170    1176      69
    1173    1170    1200      36    1170    1176    1179      98    1167    1164
    1170      39    1164    1170    1173      40    1233    1239    1242       2
    1224    1218    1227      89    1221    1218    1224      90    1221    1218
    1227      89    1218    1227    1230      91    1215    1212    1218      56
    1215    1212    1233      36    1212    1218    1221      92    1212    1218
    1224      92    1209    1206    1212      39    1206    1212    1215      40
    1281    1287    1290       2    1275    1269    1278       8    1272    1269
    1275       8    1272    1269    1278       8    1263    1257    1266       8
    1260    1257    1263       8    1260    1257    1266       8    1254    1251
    1257      63    1254    1251    1269      63    1251    1257    1260      66
    1251    1257    1263      66    1251    1257    1266      66    1251    1269
    1272      66    1251    1269    1275      66    1251    1269    1278      66
    1248    1245    1251      69    1248    1245    1281      36    1245    1251
    1254      70    1242    1239    1245      39    1239    1245    1248      40
    1353    1359    1362       2    1347    1344    1350     100    1338    1335
    1341     100    1332    1335    1338     102    1332    1335    1341     102
    1332    1344    1347     102    1332    1344    1350     102    1329    1326
    1332     102    1323    1317    1326     103    1320    1317    1323     104
    1320    1317    1326     103    1317    1326    1329     105    1314    1308
    1317      29    1311    1308    1314      30    1311    1308    1317      29
    1308    1317    1320     107    1308    1317    1323     107    1305    1299
    1308      29    1302    1299    1305      30    1302    1299    1308      29
    1299    1308    1311      29    1299    1308    1314      29    1296    1293
    1299      35    1296    1293    1353      36    1293    1299    1302      37
    1293    1299    1305      37    1290    1287    1293      39    1287    1293
    1296      40    1404    1410    1413       2    1395    1392    1398     109
    1392    1398    1401     110    1389    1386    1392     111    1386    1392
    1395     112    1383    1386    1389     115    1380    1398    1401     119
    1377    1371    1380     120    1374    1371    1377       8    1374    1371
    1380     120    1368    1365    1371      43    1368    1365    1404      36
    1365    1371    1374       7    1365    1371    1377       7    1362    1359
    1365      39    1359    1365    1368      40    1425    1431    1434       2
    1422    1416    1425      36    1419    1416    1422      50    1419    1416
    1425      36    1413    1410    1416      39    1410    1416    1419      40
    1410    1416    1422      40    1446    1452    1455       2    1443    1437
    1446      36    1440    1437    1443      50    1440    1437    1446      36
    1434    1431    1437      39    1431    1437    1440      40    1431    1437
    1443      40    1503    1509    1512       2    1497    1491    1500       8
    1494    1491    1497       8    1494    1491    1500       8    1488    1482
    1491      60    1485    1482    1488      53    1485    1482    1491      60
    1482    1491    1494      61    1482    1491    1497      61    1482    1491
    1500      61    1476    1470    1479       8    1473    1470    1476       8
    1473    1470    1479       8    1467    1464    1470      63    1467    1464
    1482      64    1464    1470    1473      66    1464    1470    1476      66
    1464    1470    1479      66    1464    1482    1485      67    1464    1482
    1488      67    1461    1458    1464      69    1461    1458    1503      36
    1458    1464    1467      70    1455    1452    1458      39    1452    1458
    1461      40    1566    1572    1575       2    1557    1554    1560      74
    1554    1560    1563      74    1545    1548    1551     125    1545    1554
    1557     126    1542    1539    1545     126    1536    1533    1539      74
    1533    1539    1542      74    1530    1533    1536      74    1530    1560
    1563      74    1527    1521    1530      76    1524    1521    1527       8
    1524    1521    1530      76    1518    1515    1521      43    1518    1515
    1566      36    1515    1521    1524       7    1515    1521    1527       7
    1512    1509    1515      39    1509    1515    1518      40    1614    1620
    1623       2    1608    1602    1611       8    1605    1602    1608       8
    1605    1602    1611       8    1596    1590    1599       8    1593    1590
    1596       8    1593    1590    1599       8    1587    1584    1590      63
    1587    1584    1602      63    1584    1590    1593      66    1584    1590
    1596      66    1584    1590    1599      66    1584    1602    1605      66
    1584    1602    1608      66    1584    1602    1611      66    1581    1578
    1584      69    1581    1578    1614      36    1578    1584    1587      70
    1575    1572    1578      39    1572    1578    1581      40    1680    1686
    1689       2    1674    1668    1677      19    1671    1668    1674      19
    1671    1668    1677      19    1665    1659    1668      26    1662    1659
    1665      27    1662    1659    1668      26    1659    1668    1671      28
    1659    1668    1674      28    1659    1668    1677      28    1656    1650
    1659      29    1653    1650    1656      30    1653    1650    1659      29
    1650    1659    1662      31    1650    1659    1665      31    1647    1641
    1650      29    1644    1641    1647      30    1644    1641    1650      29
    1641    1650    1653      29    1641    1650    1656      29    1638    1632
    1641      29    1635    1632    1638      30    1635    1632    1641      29
    1632    1641    1644      29    1632    1641    1647      29    1629    1626
    1632      35    1629    1626    1680      36    1626    1632    1635      37
    1626    1632    1638      37    1623    1620    1626      39    1620    1626
    1629      40    1710    1716    1719       2    1704    1698    1707       8
    1701    1698    1704       8    1701    1698    1707       8    1695    1692
    1698      43    1695    1692    1710      36    1692    1698    1701       7
    1692    1698    1704       7    1692    1698    1707       7    1689    1686
    1692      39    1686    1692    1695      40    1758    1764    1767       2
    1752    1746    1755       8    1749    1746    1752       8    1749    1746
    1755       8    1740    1734    1743       8    1737    1734    1740       8
    1737    1734    1743       8    1731    1728    1734      63    1731    1728
    1746      63    1728    1734    1737      66    1728    1734    1740      66
    1728    1734    1743      66    1728    1746    1749      66    1728    1746
    1752      66    1728    1746    1755      66    1725    1722    1728      69
    1725    1722    1758      36    1722    1728    1731      70    1719    1716
    1722      39    1716    1722    1725      40    1809    1803    1812       8
    1806    1803    1809       8    1806    1803    1812       8    1800    1794
    1803      60    1797    1794    1800      53    1797    1794    1803      60
    1794    1803    1806      61    1794    1803    1809      61    1794    1803
    1812      61    1788    1782    1791       8    1785    1782    1788       8
    1785    1782    1791       8    1779    1776    1782      63    1779    1776
    1794      64    1776    1782    1785      66    1776    1782    1788      66
    1776    1782    1791      66    1776    1794    1797      67    1776    1794
    1800      67    1773    1770    1776      69    1773    1770    1815      36
    1770    1776    1779      70    1767    1764    1770      39    1764    1770
    1773      40    1857    1863    1866       2    1854    1851    1857      36
    1848    1842    1851       7    1845    1842    1848       8    1845    1842
    1851       7    1842    1851    1854      43    1839    1833    1842      11
    1836    1833    1839       8    1836    1833    1842      11    1833    1842
    1845      11    1833    1842    1848      11    1830    1824    1833      44
    1827    1824    1830      45    1827    1824    1833      44    1824    1833
    1836      11    1824    1833    1839      11    1821    1824    1827      47
    1821    1824    1830      47    1821    1851    1854      40    1908    1914
    1917       2    1902    1899    1905      84    1893    1899    1902       2
    1893    1899    1905       2    1890    1884    1893      85    1887    1884
    1890      53    1887    1884    1893      85    1881    1875    1884      79
    1878    1875    1881      53    1878    1875    1884      79    1875    1884
    1887      79    1875    1884    1890      79    1872    1869    1875      56
    1872    1869    1908      36    1869    1875    1878      57    1869    1875
    1881      57    1866    1863    1869      39    1863    1869    1872      40
    1929    1935    1938       2    1926    1920    1929      36    1923    1920
    1926      50    1923    1920    1929      36    1917    1914    1920      39
    1914    1920    1923      40    1914    1920    1926      40    1959    1965
    1968       2    1953    1947    1956       8    1950    1947    1953       8
    1950    1947    1956       8    1944    1941    1947      43    1944    1941
    1959      36    1941    1947    1950       7    1941    1947    1953       7
    1941    1947    1956       7    1938    1935    1941      39    1935    1941
    1944      40    1989    1995    1998       2    1983    1977    1986       8
    1980    1977    1983       8    1980    1977    1986       8    1974    1971
    1977      43    1974    1971    1989      36    1971    1977    1980       7
    1971    1977    1983       7    1971    1977    1986       7    1968    1965
    1971      39    1965    1971    1974      40    2034    2040    2043       2
    2022    2016    2025      52    2019    2016    2022      53    2019    2016
    2025      52    2013    2007    2016      79    2010    2007    2013      53
    2010    2007    2016      79    2007    2016    2019      79    2007    2016
    2022      79    2004    2001    2007      56    2004    2001    2034      36
    2001    2007    2010      57    2001    2007    2013      57    1998    1995
    2001      39    1995    2001    2004      40    2067    2073    2076       2
    2058    2052    2061      89    2055    2052    2058      90    2055    2052
    2061      89    2052    2061    2064      91    2049    2046    2052      56
    2049    2046    2067      36    2046    2052    2055      92    2046    2052
    2058      92    2043    2040    2046      39    2040    2046    2049      40
    2103    2109    2112       2    2091    2085    2094      52    2088    2085
    2091      53    2088    2085    2094      52    2082    2079    2085      56
    2082    2079    2103      36    2079    2085    2088      57    2079    2085
    2091      57    2076    2073    2079      39    2073    2079    2082      40
    2124    2130    2133       2    2121    2115    2124      36    2118    2115
    2121      50    2118    2115    2124      36    2112    2109    2115      39
    2109    2115    2118      40    2109    2115    2121      40    2196    2202
    2205       2    2190    2187    2193     100    2181    2178    2184     100
    2175    2178    2181     102    2175    2178    2184     102    2175    2187
    2190     102    2175    2187    2193     102    2172    2169    2175     102
    2166    2160    2169     103    2163    2160    2166     104    2163    2160
    2169     103    2160    2169    2172     105    2157    2151    2160      29
    2154    2151    2157      30    2154    2151    2160      29    2151    2160
    2163     107    2151    2160    2166     107    2148    2142    2151      29
    2145    2142    2148      30    2145    2142    2151      29    2142    2151
    2154      29    2142    2151    2157      29    2139    2136    2142      35
    2139    2136    2196      36    2136    2142    2145      37    2136    2142
    2148      37    2133    2130    2136      39    2130    2136    2139      40
    2253    2259    2262       2    2247    2241    2250       8    2244    2241
    2247       8    2244    2241    2250       8    2238    2232    2241      60
    2235    2232    2238      53    2235    2232    2241      60    2232    2241
    2244      61    2232    2241    2247      61    2232    2241    2250      61
    2226    2220    2229       8    2223    2220    2226       8    2223    2220
    2229       8    2217    2214    2220      63    2217    2214    2232      64
    2214    2220    2223      66    2214    2220    2226      66    2214    2220
    2229      66    2214    2232    2235      67    2214    2232    2238      67
    2211    2208    2214      69    2211    2208    2253      36    2208    2214
    2217      70    2205    2202    2208      39    2202    2208    2211      40
    2304    2310    2313       2    2295    2292    2298     109    2292    2298
    2301     110    2289    2286    2292     111    2286    2292    2295     112
    2283    2286    2289     115    2280    2298    2301     119    2277    2271
```
