## Supporting File 1 for "SenseNet, a tool for analysis of protein structure networks obtained from molecular dynamics simulations": pdz2-apo-NMR.prmtop (part 3 of 4)

```
    2280     120    2274    2271    2277       8    2274    2271    2280     120
    2268    2265    2271      43    2268    2265    2304      36    2265    2271
    2274       7    2265    2271    2277       7    2262    2259    2265      39
    2259    2265    2268      40    2370    2376    2379       2    2364    2358
    2367      19    2361    2358    2364      19    2361    2358    2367      19
    2355    2349    2358      26    2352    2349    2355      27    2352    2349
    2358      26    2349    2358    2361      28    2349    2358    2364      28
    2349    2358    2367      28    2346    2340    2349      29    2343    2340
    2346      30    2343    2340    2349      29    2340    2349    2352      31
    2340    2349    2355      31    2337    2331    2340      29    2334    2331
    2337      30    2334    2331    2340      29    2331    2340    2343      29
    2331    2340    2346      29    2328    2322    2331      29    2325    2322
    2328      30    2325    2322    2331      29    2322    2331    2334      29
    2322    2331    2337      29    2319    2316    2322      35    2319    2316
    2370      36    2316    2322    2325      37    2316    2322    2328      37
    2313    2310    2316      39    2310    2316    2319      40    2391    2397
    2400       2    2388    2382    2391      36    2385    2382    2388      50
    2385    2382    2391      36    2379    2376    2382      39    2376    2382
    2385      40    2376    2382    2388      40    2427    2433    2436       2
    2415    2409    2418      52    2412    2409    2415      53    2412    2409
    2418      52    2406    2403    2409      56    2406    2403    2427      36
    2403    2409    2412      57    2403    2409    2415      57    2400    2397
    2403      39    2397    2403    2406      40    2499    2505    2508       2
    2493    2490    2496     100    2484    2481    2487     100    2478    2481
    2484     102    2478    2481    2487     102    2478    2490    2493     102
    2478    2490    2496     102    2475    2472    2478     102    2469    2463
    2472     103    2466    2463    2469     104    2466    2463    2472     103
    2463    2472    2475     105    2460    2454    2463      29    2457    2454
    2460      30    2457    2454    2463      29    2454    2463    2466     107
    2454    2463    2469     107    2451    2445    2454      29    2448    2445
    2451      30    2448    2445    2454      29    2445    2454    2457      29
    2445    2454    2460      29    2442    2439    2445      35    2442    2439
    2499      36    2439    2445    2448      37    2439    2445    2451      37
    2436    2433    2439      39    2433    2439    2442      40    2547    2553
    2556       2    2541    2535    2544       8    2538    2535    2541       8
    2538    2535    2544       8    2529    2523    2532       8    2526    2523
    2529       8    2526    2523    2532       8    2520    2517    2523      63
    2520    2517    2535      63    2517    2523    2526      66    2517    2523
    2529      66    2517    2523    2532      66    2517    2535    2538      66
    2517    2535    2541      66    2517    2535    2544      66    2514    2511
    2517      69    2514    2511    2547      36    2511    2517    2520      70
    2508    2505    2511      39    2505    2511    2514      40    2604    2610
    2613       2    2598    2592    2601       8    2595    2592    2598       8
    2595    2592    2601       8    2586    2580    2589       8    2583    2580
    2586       8    2583    2580    2589       8    2577    2574    2580      63
    2577    2574    2592      63    2574    2580    2583      66    2574    2580
    2586      66    2574    2580    2589      66    2574    2592    2595      66
    2574    2592    2598      66    2574    2592    2601      66    2571    2565
    2574      67    2568    2565    2571      53    2568    2565    2574      67
    2565    2574    2577      64    2562    2559    2565      56    2562    2559
    2604      36    2559    2565    2568      57    2559    2565    2571      57
    2556    2553    2559      39    2553    2559    2562      40    2634    2640
    2643       2    2628    2622    2631       8    2625    2622    2628       8
    2625    2622    2631       8    2619    2616    2622      43    2619    2616
    2634      36    2616    2622    2625       7    2616    2622    2628       7
    2616    2622    2631       7    2613    2610    2616      39    2610    2616
    2619      40    2682    2688    2691       2    2676    2670    2679       8
    2673    2670    2676       8    2673    2670    2679       8    2664    2658
    2667       8    2661    2658    2664       8    2661    2658    2667       8
    2655    2652    2658      63    2655    2652    2670      63    2652    2658
    2661      66    2652    2658    2664      66    2652    2658    2667      66
    2652    2670    2673      66    2652    2670    2676      66    2652    2670
    2679      66    2649    2646    2652      69    2649    2646    2682      36
    2646    2652    2655      70    2643    2640    2646      39    2640    2646
    2649      40    2724    2730    2733       2    2718    2715    2721      84
    2709    2715    2718       2    2709    2715    2721       2    2706    2700
    2709      85    2703    2700    2706      53    2703    2700    2709      85
    2697    2694    2700      56    2697    2694    2724      36    2694    2700
    2703      57    2694    2700    2706      57    2691    2688    2694      39
    2688    2694    2697      40    2745    2751    2754       2    2742    2736
    2745      36    2739    2736    2742      50    2739    2736    2745      36
    2733    2730    2736      39    2730    2736    2739      40    2730    2736
    2742      40    2793    2799    2802       2    2787    2781    2790       8
    2784    2781    2787       8    2784    2781    2790       8    2775    2769
    2778       8    2772    2769    2775       8    2772    2769    2778       8
    2766    2763    2769      63    2766    2763    2781      63    2763    2769
    2772      66    2763    2769    2775      66    2763    2769    2778      66
    2763    2781    2784      66    2763    2781    2787      66    2763    2781
    2790      66    2760    2757    2763      69    2760    2757    2793      36
    2757    2763    2766      70    2754    2751    2757      39    2751    2757
    2760      40    2826    2832    2835       2    2817    2811    2820      89
    2814    2811    2817      90    2814    2811    2820      89    2811    2820
    2823      91    2808    2805    2811      56    2808    2805    2826      36
    2805    2811    2814      92    2805    2811    2817      92    2802    2799
    2805      39    2799    2805    2808      40    2883    2889    2892       2
    2877    2871    2880       8    2874    2871    2877       8    2874    2871
    2880       8    2865    2859    2868       8    2862    2859    2865       8
    2862    2859    2868       8    2856    2853    2859      63    2856    2853
    2871      63    2853    2859    2862      66    2853    2859    2865      66
    2853    2859    2868      66    2853    2871    2874      66    2853    2871
    2877      66    2853    2871    2880      66    2850    2844    2853      67
    2847    2844    2850      53    2847    2844    2853      67    2844    2853
    2856      64    2841    2838    2844      56    2841    2838    2883      36
    2838    2844    2847      57    2838    2844    2850      57    2835    2832
    2838      39    2832    2838    2841      40    2928    2934    2937       2
    2916    2910    2919      52    2913    2910    2916      53    2913    2910
    2919      52    2907    2901    2910      79    2904    2901    2907      53
    2904    2901    2910      79    2901    2910    2913      79    2901    2910
    2916      79    2898    2895    2901      56    2898    2895    2928      36
    2895    2901    2904      57    2895    2901    2907      57    2892    2889
    2895      39    2889    2895    2898      40    2949    2955    2958       2
    2946    2940    2949      36    2943    2940    2946      50    2943    2940
    2949      36    2937    2934    2940      39    2934    2940    2943      40
    2934    2940    2946      40    2979    2985    2988       2    2973    2967
    2976       8    2970    2967    2973       8    2970    2967    2976       8
    2964    2961    2967      43    2964    2961    2979      36    2961    2967
    2970       7    2961    2967    2973       7    2961    2967    2976       7
    2958    2955    2961      39    2955    2961    2964      40    3021    3027
    3030       2    3009    3003    3012       8    3006    3003    3009       8
    3006    3003    3012       8    3000    2997    3003      95    3000    2997
    3015      96    2997    3003    3006      66    2997    3003    3009      66
    2997    3003    3012      66    2997    3015    3018      97    2994    2991
    2997      69    2994    2991    3021      36    2991    2997    3000      98
    2988    2985    2991      39    2985    2991    2994      40    3072    3078
    3081       2    3063    3060    3066     109    3060    3066    3069     110
    3057    3054    3060     111    3054    3060    3063     112    3051    3054
    3057     115    3048    3066    3069     119    3045    3039    3048     120
    3042    3039    3045       8    3042    3039    3048     120    3036    3033
    3039      43    3036    3033    3072      36    3033    3039    3042       7
    3033    3039    3045       7    3030    3027    3033      39    3027    3033
    3036      40    3138    3144    3147       2    3132    3126    3135      19
    3129    3126    3132      19    3129    3126    3135      19    3123    3117
    3126      26    3120    3117    3123      27    3120    3117    3126      26
    3117    3126    3129      28    3117    3126    3132      28    3117    3126
    3135      28    3114    3108    3117      29    3111    3108    3114      30
    3111    3108    3117      29    3108    3117    3120      31    3108    3117
    3123      31    3105    3099    3108      29    3102    3099    3105      30
    3102    3099    3108      29    3099    3108    3111      29    3099    3108
    3114      29    3096    3090    3099      29    3093    3090    3096      30
    3093    3090    3099      29    3090    3099    3102      29    3090    3099
    3105      29    3087    3084    3090      35    3087    3084    3138      36
    3084    3090    3093      37    3084    3090    3096      37    3081    3078
    3084      39    3078    3084    3087      40    3189    3195    3198       2
    3183    3180    3186      84    3174    3180    3183       2    3174    3180
    3186       2    3171    3165    3174      85    3168    3165    3171      53
    3168    3165    3174      85    3162    3156    3165      79    3159    3156
    3162      53    3159    3156    3165      79    3156    3165    3168      79
    3156    3165    3171      79    3153    3150    3156      56    3153    3150
    3189      36    3150    3156    3159      57    3150    3156    3162      57
    3147    3144    3150      39    3144    3150    3153      40    3219    3225
    3228       2    3213    3207    3216       8    3210    3207    3213       8
    3210    3207    3216       8    3204    3201    3207      43    3204    3201
    3219      36    3201    3207    3210       7    3201    3207    3213       7
    3201    3207    3216       7    3198    3195    3201      39    3195    3201
    3204      40    3267    3273    3276       2    3261    3255    3264       8
    3258    3255    3261       8    3258    3255    3264       8    3249    3243
    3252       8    3246    3243    3249       8    3246    3243    3252       8
    3240    3237    3243      63    3240    3237    3255      63    3237    3243
    3246      66    3237    3243    3249      66    3237    3243    3252      66
    3237    3255    3258      66    3237    3255    3261      66    3237    3255
    3264      66    3234    3231    3237      69    3234    3231    3267      36
    3231    3237    3240      70    3228    3225    3231      39    3225    3231
    3234      40    3312    3318    3321       2    3300    3294    3303      52
    3297    3294    3300      53    3297    3294    3303      52    3291    3285
    3294      79    3288    3285    3291      53    3288    3285    3294      79
    3285    3294    3297      79    3285    3294    3300      79    3282    3279
    3285      56    3282    3279    3312      36    3279    3285    3288      57
    3279    3285    3291      57    3276    3273    3279      39    3273    3279
    3282      40    3354    3360    3363       2    3342    3336    3345       8
    3339    3336    3342       8    3339    3336    3345       8    3333    3330
    3336      95    3333    3330    3348      96    3330    3336    3339      66
    3330    3336    3342      66    3330    3336    3345      66    3330    3348
    3351      97    3327    3324    3330      69    3327    3324    3354      36
    3324    3330    3333      98    3321    3318    3324      39    3318    3324
    3327      40    3411    3417    3420       2    3405    3399    3408       8
    3402    3399    3405       8    3402    3399    3408       8    3393    3387
    3396       8    3390    3387    3393       8    3390    3387    3396       8
    3384    3381    3387      63    3384    3381    3399      63    3381    3387
    3390      66    3381    3387    3393      66    3381    3387    3396      66
    3381    3399    3402      66    3381    3399    3405      66    3381    3399
    3408      66    3378    3372    3381      67    3375    3372    3378      53
    3375    3372    3381      67    3372    3381    3384      64    3369    3366
    3372      56    3369    3366    3411      36    3366    3372    3375      57
    3366    3372    3378      57    3363    3360    3366      39    3360    3366
    3369      40    3483    3489    3492       2    3477    3474    3480     100
    3468    3465    3471     100    3462    3465    3468     102    3462    3465
    3471     102    3462    3474    3477     102    3462    3474    3480     102
    3459    3456    3462     102    3453    3447    3456     103    3450    3447
    3453     104    3450    3447    3456     103    3447    3456    3459     105
    3444    3438    3447      29    3441    3438    3444      30    3441    3438
    3447      29    3438    3447    3450     107    3438    3447    3453     107
    3435    3429    3438      29    3432    3429    3435      30    3432    3429
    3438      29    3429    3438    3441      29    3429    3438    3444      29
    3426    3423    3429      35    3426    3423    3483      36    3423    3429
    3432      37    3423    3429    3435      37    3420    3417    3423      39
    3417    3423    3426      40    3525    3531    3534       2    3519    3516
    3522      84    3510    3516    3519       2    3510    3516    3522       2
    3507    3501    3510      85    3504    3501    3507      53    3504    3501
    3510      85    3498    3495    3501      56    3498    3495    3525      36
    3495    3501    3504      57    3495    3501    3507      57    3492    3489
    3495      39    3489    3495    3498      40    3567    3573    3576       2
    3555    3549    3558       8    3552    3549    3555       8    3552    3549
    3558       8    3546    3543    3549      95    3546    3543    3561      96
    3543    3549    3552      66    3543    3549    3555      66    3543    3549
    3558      66    3543    3561    3564      97    3540    3537    3543      69
    3540    3537    3567      36    3537    3543    3546      98    3534    3531
    3537      39    3531    3537    3540      40    3588    3594    3597       2
    3585    3579    3588      36    3582    3579    3585      50    3582    3579
    3588      36    3576    3573    3579      39    3573    3579    3582      40
    3573    3579    3585      40    3639    3645    3648       2    3633    3630
    3636      84    3624    3630    3633       2    3624    3630    3636       2
    3621    3615    3624      85    3618    3615    3621      53    3618    3615
    3624      85    3612    3606    3615      79    3609    3606    3612      53
    3609    3606    3615      79    3606    3615    3618      79    3606    3615
    3621      79    3603    3600    3606      56    3603    3600    3639      36
    3600    3606    3609      57    3600    3606    3612      57    3597    3594
    3600      39    3594    3600    3603      40    3687    3693    3696       2
    3681    3675    3684       8    3678    3675    3681       8    3678    3675
    3684       8    3669    3663    3672       8    3666    3663    3669       8
    3666    3663    3672       8    3660    3657    3663      63    3660    3657
    3675      63    3657    3663    3666      66    3657    3663    3669      66
    3657    3663    3672      66    3657    3675    3678      66    3657    3675
    3681      66    3657    3675    3684      66    3654    3651    3657      69
    3654    3651    3687      36    3651    3657    3660      70    3648    3645
    3651      39    3645    3651    3654      40    3735    3741    3744       2
    3729    3723    3732       8    3726    3723    3729       8    3726    3723
    3732       8    3717    3711    3720       8    3714    3711    3717       8
    3714    3711    3720       8    3708    3705    3711      63    3708    3705
    3723      63    3705    3711    3714      66    3705    3711    3717      66
    3705    3711    3720      66    3705    3723    3726      66    3705    3723
    3729      66    3705    3723    3732      66    3702    3699    3705      69
    3702    3699    3735      36    3699    3705    3708      70    3696    3693
    3699      39    3693    3699    3702      40    3786    3792    3795       2
    3777    3774    3780     109    3774    3780    3783     110    3771    3768
    3774     111    3768    3774    3777     112    3765    3768    3771     115
    3762    3780    3783     119    3759    3753    3762     120    3756    3753
    3759       8    3756    3753    3762     120    3750    3747    3753      43
    3750    3747    3786      36    3747    3753    3756       7    3747    3753
    3759       7    3744    3741    3747      39    3741    3747    3750      40
    3843    3849    3852       2    3837    3831    3840       8    3834    3831
    3837       8    3834    3831    3840       8    3825    3819    3828       8
    3822    3819    3825       8    3822    3819    3828       8    3816    3813
    3819      63    3816    3813    3831      63    3813    3819    3822      66
    3813    3819    3825      66    3813    3819    3828      66    3813    3831
    3834      66    3813    3831    3837      66    3813    3831    3840      66
    3810    3804    3813      67    3807    3804    3810      53    3807    3804
    3813      67    3804    3813    3816      64    3801    3798    3804      56
    3801    3798    3843      36    3798    3804    3807      57    3798    3804
    3810      57    3795    3792    3798      39    3792    3798    3801      40
    3900    3906    3909       2    3894    3888    3897       8    3891    3888
    3894       8    3891    3888    3897       8    3882    3876    3885       8
    3879    3876    3882       8    3879    3876    3885       8    3873    3870
    3876      63    3873    3870    3888      63    3870    3876    3879      66
    3870    3876    3882      66    3870    3876    3885      66    3870    3888
    3891      66    3870    3888    3894      66    3870    3888    3897      66
    3867    3861    3870      67    3864    3861    3867      53    3864    3861
    3870      67    3861    3870    3873      64    3858    3855    3861      56
    3858    3855    3900      36    3855    3861    3864      57    3855    3861
    3867      57    3852    3849    3855      39    3849    3855    3858      40
    3957    3963    3966       2    3951    3945    3954       8    3948    3945
    3951       8    3948    3945    3954       8    3939    3933    3942       8
    3936    3933    3939       8    3936    3933    3942       8    3930    3927
    3933      63    3930    3927    3945      63    3927    3933    3936      66
    3927    3933    3939      66    3927    3933    3942      66    3927    3945
    3948      66    3927    3945    3951      66    3927    3945    3954      66
    3924    3918    3927      67    3921    3918    3924      53    3921    3918
    3927      67    3918    3927    3930      64    3915    3912    3918      56
    3915    3912    3957      36    3912    3918    3921      57    3912    3918
    3924      57    3909    3906    3912      39    3906    3912    3915      40
    4002    4008    4011       2    3990    3984    3993      52    3987    3984
    3990      53    3987    3984    3993      52    3981    3975    3984      79
    3978    3975    3981      53    3978    3975    3984      79    3975    3984
    3987      79    3975    3984    3990      79    3972    3969    3975      56
    3972    3969    4002      36    3969    3975    3978      57    3969    3975
    3981      57    3966    3963    3969      39    3963    3969    3972      40
    4068    4074    4077       2    4062    4056    4065      19    4059    4056
    4062      19    4059    4056    4065      19    4053    4047    4056      26
    4050    4047    4053      27    4050    4047    4056      26    4047    4056
    4059      28    4047    4056    4062      28    4047    4056    4065      28
    4044    4038    4047      29    4041    4038    4044      30    4041    4038
    4047      29    4038    4047    4050      31    4038    4047    4053      31
    4035    4029    4038      29    4032    4029    4035      30    4032    4029
    4038      29    4029    4038    4041      29    4029    4038    4044      29
    4026    4020    4029      29    4023    4020    4026      30    4023    4020
    4029      29    4020    4029    4032      29    4020    4029    4035      29
    4017    4014    4020      35    4017    4014    4068      36    4014    4020
    4023      37    4014    4020    4026      37    4011    4008    4014      39
    4008    4014    4017      40    4089    4095    4098       2    4086    4080
    4089      36    4083    4080    4086      50    4083    4080    4089      36
    4077    4074    4080      39    4074    4080    4083      40    4074    4080
    4086      40    4140    4146    4149       2    4134    4131    4137      84
    4125    4131    4134       2    4125    4131    4137       2    4122    4116
    4125      85    4119    4116    4122      53    4119    4116    4125      85
    4113    4107    4116      79    4110    4107    4113      53    4110    4107
    4116      79    4107    4116    4119      79    4107    4116    4122      79
    4104    4101    4107      56    4104    4101    4140      36    4101    4107
    4110      57    4101    4107    4113      57    4098    4095    4101      39
    4095    4101    4104      40    4164    4158    4167      89    4161    4158
    4164      90    4161    4158    4167      89    4158    4167    4170      91
    4155    4152    4158      56    4155    4152    4173      36    4152    4158
    4161      92    4152    4158    4164      92    4149    4146    4152      39
    4146    4152    4155      40    4215    4221    4224       2    4212    4209
    4215      36    4206    4200    4209       7    4203    4200    4206       8
    4203    4200    4209       7    4200    4209    4212      43    4197    4191
    4200      11    4194    4191    4197       8    4194    4191    4200      11
    4191    4200    4203      11    4191    4200    4206      11    4188    4182
    4191      44    4185    4182    4188      45    4185    4182    4191      44
    4182    4191    4194      11    4182    4191    4197      11    4179    4182
    4185      47    4179    4182    4188      47    4179    4209    4212      40
    4245    4239    4248       8    4242    4239    4245       8    4242    4239
    4248       8    4236    4233    4239      95    4236    4233    4251      96
    4233    4239    4242      66    4233    4239    4245      66    4233    4239
    4248      66    4233    4251    4254      97    4230    4227    4233      69
    4230    4227    4257      36    4227    4233    4236      98    4224    4221
    4227      39    4221    4227    4230      40
%FLAG ANGLES_WITHOUT_HYDROGEN                                                   
%FORMAT(10I8)                                                                   
      45      42      48       1      42      48      54       3      36      42
      45       5      36      42      48       6      27      36      42      10
      18      27      36      12       9       0      36      15       9      18
      27      16       0       9      18      21       0      36      27      22
       0      36      42      24     111     108     114       1     108     114
     117      25     108     114     144       3      78      87      96      32
      69      78      87      33      60      54     108      34      60      69
      78      33      54      60      69      38      54     108     111       5
      54     108     114       6      48      54      60      41      48      54
     108      42     153     150     156       1     150     156     162       3
     144     150     153       5     144     150     156       6     135     144
     150      10     126     135     144      12     117     114     144      46
     117     126     135      16     114     117     126      48     114     144
     135      49     114     144     150      42     174     171     177       1
     171     177     183       3     162     171     174       5     162     171
     177       6     156     162     171      42     210     207     213       1
     207     213     219       3     201     198     204      51     189     183
     207      54     189     198     201      55     189     198     204      55
     183     189     198      58     183     207     210       5     183     207
     213       6     177     183     189      59     177     183     207      42
     267     264     270       1     264     270     276       3     231     225
     243      62     225     219     264      65     225     243     252      68
     219     225     231      71     219     225     243      72     219     264
     267       5     219     264     270       6     213     219     225      73
     213     219     264      42     327     324     330       1     324     330
     336       3     306     312     318      75     300     306     312      75
     294     291     318      75     294     300     306      75     291     294
     300      75     291     318     312      75     282     276     324      10
     282     291     294      77     282     291     318      77     276     282
     291      78     276     324     327       5     276     324     330       6
     270     276     282      49     270     276     324      42     372     369
     375       1     369     375     381       3     363     360     366      51
     351     360     363      55     351     360     366      55     342     336
     369      54     342     351     360      80     336     342     351      81
     336     369     372       5     336     369     375       6     330     336
     342      59     330     336     369      42     420     417     423       1
     417     423     429       3     393     387     405      82     387     381
     417      65     381     387     393      71     381     387     405      71
     381     417     420       5     381     417     423       6     375     381
     387      73     375     381     417      42     465     462     468       1
     462     468     474       3     456     453     459      51     444     453
     456      55     444     453     459      55     435     429     462      54
     435     444     453      80     429     435     444      81     429     462
     465       5     429     462     468       6     423     429     435      59
     423     429     462      42     522     519     525       1     519     525
     531       3     495     489     507      82     480     474     519      54
     480     489     495      62     480     489     507      62     474     480
     489      83     474     519     522       5     474     519     525       6
     468     474     480      59     468     474     519      42     552     549
     555       1     549     555     561       3     537     531     549      10
     531     549     552       5     531     549     555       6     525     531
     537      49     525     531     549      42     618     615     621       1
     615     621     627       3     585     594     603      32     576     585
     594      33     567     561     615      34     567     576     585      33
     561     567     576      38     561     615     618       5     561     615
     621       6     555     561     567      41     555     561     615      42
     660     657     663       1     657     663     669       3     645     642
     648       1     633     627     657      54     633     642     645      86
     633     642     648      87     627     633     642      88     627     657
     660       5     627     657     663       6     621     627     633      59
     621     627     657      42     696     693     699       1     693     699
     705       3     687     684     690      51     675     669     693      54
     675     684     687      55     675     684     690      55     669     675
     684      58     669     693     696       5     669     693     699       6
     663     669     675      59     663     669     693      42     738     735
     741       1     735     741     747       3     723     720     726       1
     711     705     735      54     711     720     723      86     711     720
     726      87     705     711     720      88     705     735     738       5
     705     735     741       6     699     705     711      59     699     705
     735      42     771     768     774       1     768     774     780       3
     753     747     768      54     747     753     762      93     747     768
     771       5     747     768     774       6     741     747     753      59
     741     747     768      42     828     825     831       1     825     831
     837       3     801     795     813      82     786     780     825      54
     786     795     801      62     786     795     813      62     780     786
     795      83     780     825     828       5     780     825     831       6
     774     780     786      59     774     780     825      42     849     846
     852       1     846     852     858       3     837     846     849       5
     837     846     852       6     831     837     846      42     906     903
     909       1     903     909     915       3     870     864     882      62
     864     858     903      65     864     882     891      68     858     864
     870      71     858     864     882      72     858     903     906       5
     858     903     909       6     852     858     864      73     852     858
     903      42     939     936     942       1     936     942     948       3
     921     915     936      54     915     921     930      93     915     936
     939       5     915     936     942       6     909     915     921      59
     909     915     936      42     987     984     990       1     984     990
     996       3     960     954     972      82     954     948     984      65
     948     954     960      71     948     954     972      71     948     984
     987       5     948     984     990       6     942     948     954      73
     942     948     984      42    1029    1026    1032       1    1026    1032
    1038       3    1008    1002    1020      94    1002     996    1026      65
     996    1002    1008      71     996    1002    1020      99     996    1026
    1029       5     996    1026    1032       6     990     996    1002      73
     990     996    1026      42    1050    1047    1053       1    1047    1053
    1059       3    1038    1047    1050       5    1038    1047    1053       6
    1032    1038    1047      42    1071    1068    1074       1    1068    1074
    1080       3    1059    1068    1071       5    1059    1068    1074       6
    1053    1059    1068      42    1119    1116    1122       1    1116    1122
    1128       3    1092    1086    1104      82    1086    1080    1116      65
    1080    1086    1092      71    1080    1086    1104      71    1080    1116
    1119       5    1080    1116    1122       6    1074    1080    1086      73
    1074    1080    1116      42    1161    1158    1164       1    1158    1164
    1170       3    1146    1143    1149       1    1134    1128    1158      54
    1134    1143    1146      86    1134    1143    1149      87    1128    1134
    1143      88    1128    1158    1161       5    1128    1158    1164       6
    1122    1128    1134      59    1122    1128    1158      42    1203    1200
    1206       1    1200    1206    1212       3    1182    1176    1194      94
    1176    1170    1200      65    1170    1176    1182      71    1170    1176
    1194      99    1170    1200    1203       5    1170    1200    1206       6
    1164    1170    1176      73    1164    1170    1200      42    1236    1233
    1239       1    1233    1239    1245       3    1218    1212    1233      54
    1212    1218    1227      93    1212    1233    1236       5    1212    1233
    1239       6    1206    1212    1218      59    1206    1212    1233      42
    1284    1281    1287       1    1281    1287    1293       3    1257    1251
    1269      82    1251    1245    1281      65    1245    1251    1257      71
    1245    1251    1269      71    1245    1281    1284       5    1245    1281
    1287       6    1239    1245    1251      73    1239    1245    1281      42
    1356    1353    1359       1    1353    1359    1365       3    1335    1332
    1344     101    1326    1332    1335     101    1326    1332    1344     101
    1317    1326    1332     106    1308    1317    1326     108    1299    1293
    1353      34    1299    1308    1317      33    1293    1299    1308      38
    1293    1353    1356       5    1293    1353    1359       6    1287    1293
    1299      41    1287    1293    1353      42    1407    1404    1410       1
    1404    1410    1416       3    1386    1392    1398     113    1383    1380
    1398     114    1383    1386    1392     116    1380    1383    1386     117
    1380    1398    1392     118    1371    1365    1404      10    1371    1380
    1383     121    1371    1380    1398     122    1365    1371    1380     123
    1365    1404    1407       5    1365    1404    1410       6    1359    1365
    1371      49    1359    1365    1404      42    1428    1425    1431       1
    1425    1431    1437       3    1416    1425    1428       5    1416    1425
    1431       6    1410    1416    1425      42    1449    1446    1452       1
    1446    1452    1458       3    1437    1446    1449       5    1437    1446
    1452       6    1431    1437    1446      42    1506    1503    1509       1
    1503    1509    1515       3    1470    1464    1482      62    1464    1458
    1503      65    1464    1482    1491      68    1458    1464    1470      71
    1458    1464    1482      72    1458    1503    1506       5    1458    1503
    1509       6    1452    1458    1464      73    1452    1458    1503      42
    1569    1566    1572       1    1566    1572    1578       3    1548    1545
    1554     124    1545    1554    1560     127    1539    1545    1548     124
    1539    1545    1554     128    1533    1530    1560      75    1533    1539
    1545     127    1530    1533    1539      75    1530    1560    1554      75
    1521    1515    1566      10    1521    1530    1533      77    1521    1530
    1560      77    1515    1521    1530      78    1515    1566    1569       5
    1515    1566    1572       6    1509    1515    1521      49    1509    1515
    1566      42    1617    1614    1620       1    1614    1620    1626       3
    1590    1584    1602      82    1584    1578    1614      65    1578    1584
    1590      71    1578    1584    1602      71    1578    1614    1617       5
    1578    1614    1620       6    1572    1578    1584      73    1572    1578
    1614      42    1683    1680    1686       1    1680    1686    1692       3
    1650    1659    1668      32    1641    1650    1659      33    1632    1626
    1680      34    1632    1641    1650      33    1626    1632    1641      38
    1626    1680    1683       5    1626    1680    1686       6    1620    1626
    1632      41    1620    1626    1680      42    1713    1710    1716       1
    1710    1716    1722       3    1698    1692    1710      10    1692    1710
    1713       5    1692    1710    1716       6    1686    1692    1698      49
    1686    1692    1710      42    1761    1758    1764       1    1758    1764
    1770       3    1734    1728    1746      82    1728    1722    1758      65
    1722    1728    1734      71    1722    1728    1746      71    1722    1758
    1761       5    1722    1758    1764       6    1716    1722    1728      73
    1716    1722    1758      42    1818    1815    1821       1    1815    1821
    1824      25    1815    1821    1851       3    1782    1776    1794      62
    1776    1770    1815      65    1776    1794    1803      68    1770    1776
    1782      71    1770    1776    1794      72    1770    1815    1818       5
    1770    1815    1821       6    1764    1770    1776      73    1764    1770
    1815      42    1860    1857    1863       1    1857    1863    1869       3
    1851    1857    1860       5    1851    1857    1863       6    1842    1851
    1857      10    1833    1842    1851      12    1824    1821    1851      46
    1824    1833    1842      16    1821    1824    1833      48    1821    1851
    1842      49    1821    1851    1857      42    1911    1908    1914       1
    1908    1914    1920       3    1896    1893    1899       1    1884    1893
    1896      86    1884    1893    1899      87    1875    1869    1908      54
    1875    1884    1893     129    1869    1875    1884      81    1869    1908
    1911       5    1869    1908    1914       6    1863    1869    1875      59
    1863    1869    1908      42    1932    1929    1935       1    1929    1935
    1941       3    1920    1929    1932       5    1920    1929    1935       6
    1914    1920    1929      42    1962    1959    1965       1    1959    1965
    1971       3    1947    1941    1959      10    1941    1959    1962       5
    1941    1959    1965       6    1935    1941    1947      49    1935    1941
    1959      42    1992    1989    1995       1    1989    1995    2001       3
    1977    1971    1989      10    1971    1989    1992       5    1971    1989
    1995       6    1965    1971    1977      49    1965    1971    1989      42
    2037    2034    2040       1    2034    2040    2046       3    2028    2025
    2031      51    2016    2025    2028      55    2016    2025    2031      55
    2007    2001    2034      54    2007    2016    2025      80    2001    2007
    2016      81    2001    2034    2037       5    2001    2034    2040       6
    1995    2001    2007      59    1995    2001    2034      42    2070    2067
    2073       1    2067    2073    2079       3    2052    2046    2067      54
    2046    2052    2061      93    2046    2067    2070       5    2046    2067
    2073       6    2040    2046    2052      59    2040    2046    2067      42
    2106    2103    2109       1    2103    2109    2115       3    2097    2094
    2100      51    2085    2079    2103      54    2085    2094    2097      55
    2085    2094    2100      55    2079    2085    2094      58    2079    2103
    2106       5    2079    2103    2109       6    2073    2079    2085      59
    2073    2079    2103      42    2127    2124    2130       1    2124    2130
    2136       3    2115    2124    2127       5    2115    2124    2130       6
    2109    2115    2124      42    2199    2196    2202       1    2196    2202
    2208       3    2178    2175    2187     101    2169    2175    2178     101
    2169    2175    2187     101    2160    2169    2175     106    2151    2160
    2169     108    2142    2136    2196      34    2142    2151    2160      33
    2136    2142    2151      38    2136    2196    2199       5    2136    2196
    2202       6    2130    2136    2142      41    2130    2136    2196      42
    2256    2253    2259       1    2253    2259    2265       3    2220    2214
    2232      62    2214    2208    2253      65    2214    2232    2241      68
    2208    2214    2220      71    2208    2214    2232      72    2208    2253
    2256       5    2208    2253    2259       6    2202    2208    2214      73
    2202    2208    2253      42    2307    2304    2310       1    2304    2310
    2316       3    2286    2292    2298     113    2283    2280    2298     114
    2283    2286    2292     116    2280    2283    2286     117    2280    2298
    2292     118    2271    2265    2304      10    2271    2280    2283     121
    2271    2280    2298     122    2265    2271    2280     123    2265    2304
    2307       5    2265    2304    2310       6    2259    2265    2271      49
    2259    2265    2304      42    2373    2370    2376       1    2370    2376
    2382       3    2340    2349    2358      32    2331    2340    2349      33
    2322    2316    2370      34    2322    2331    2340      33    2316    2322
    2331      38    2316    2370    2373       5    2316    2370    2376       6
    2310    2316    2322      41    2310    2316    2370      42    2394    2391
    2397       1    2391    2397    2403       3    2382    2391    2394       5
    2382    2391    2397       6    2376    2382    2391      42    2430    2427
    2433       1    2427    2433    2439       3    2421    2418    2424      51
    2409    2403    2427      54    2409    2418    2421      55    2409    2418
    2424      55    2403    2409    2418      58    2403    2427    2430       5
    2403    2427    2433       6    2397    2403    2409      59    2397    2403
    2427      42    2502    2499    2505       1    2499    2505    2511       3
    2481    2478    2490     101    2472    2478    2481     101    2472    2478
    2490     101    2463    2472    2478     106    2454    2463    2472     108
    2445    2439    2499      34    2445    2454    2463      33    2439    2445
    2454      38    2439    2499    2502       5    2439    2499    2505       6
    2433    2439    2445      41    2433    2439    2499      42    2550    2547
    2553       1    2547    2553    2559       3    2523    2517    2535      82
    2517    2511    2547      65    2511    2517    2523      71    2511    2517
    2535      71    2511    2547    2550       5    2511    2547    2553       6
    2505    2511    2517      73    2505    2511    2547      42    2607    2604
    2610       1    2604    2610    2616       3    2580    2574    2592      82
    2565    2559    2604      54    2565    2574    2580      62    2565    2574
    2592      62    2559    2565    2574      83    2559    2604    2607       5
    2559    2604    2610       6    2553    2559    2565      59    2553    2559
    2604      42    2637    2634    2640       1    2634    2640    2646       3
    2622    2616    2634      10    2616    2634    2637       5    2616    2634
    2640       6    2610    2616    2622      49    2610    2616    2634      42
    2685    2682    2688       1    2682    2688    2694       3    2658    2652
    2670      82    2652    2646    2682      65    2646    2652    2658      71
    2646    2652    2670      71    2646    2682    2685       5    2646    2682
    2688       6    2640    2646    2652      73    2640    2646    2682      42
    2727    2724    2730       1    2724    2730    2736       3    2712    2709
    2715       1    2700    2694    2724      54    2700    2709    2712      86
    2700    2709    2715      87    2694    2700    2709      88    2694    2724
    2727       5    2694    2724    2730       6    2688    2694    2700      59
    2688    2694    2724      42    2748    2745    2751       1    2745    2751
    2757       3    2736    2745    2748       5    2736    2745    2751       6
    2730    2736    2745      42    2796    2793    2799       1    2793    2799
    2805       3    2769    2763    2781      82    2763    2757    2793      65
    2757    2763    2769      71    2757    2763    2781      71    2757    2793
    2796       5    2757    2793    2799       6    2751    2757    2763      73
    2751    2757    2793      42    2829    2826    2832       1    2826    2832
    2838       3    2811    2805    2826      54    2805    2811    2820      93
    2805    2826    2829       5    2805    2826    2832       6    2799    2805
    2811      59    2799    2805    2826      42    2886    2883    2889       1
    2883    2889    2895       3    2859    2853    2871      82    2844    2838
    2883      54    2844    2853    2859      62    2844    2853    2871      62
    2838    2844    2853      83    2838    2883    2886       5    2838    2883
    2889       6    2832    2838    2844      59    2832    2838    2883      42
    2931    2928    2934       1    2928    2934    2940       3    2922    2919
    2925      51    2910    2919    2922      55    2910    2919    2925      55
    2901    2895    2928      54    2901    2910    2919      80    2895    2901
    2910      81    2895    2928    2931       5    2895    2928    2934       6
    2889    2895    2901      59    2889    2895    2928      42    2952    2949
    2955       1    2949    2955    2961       3    2940    2949    2952       5
    2940    2949    2955       6    2934    2940    2949      42    2982    2979
    2985       1    2979    2985    2991       3    2967    2961    2979      10
    2961    2979    2982       5    2961    2979    2985       6    2955    2961
    2967      49    2955    2961    2979      42    3024    3021    3027       1
    3021    3027    3033       3    3003    2997    3015      94    2997    2991
    3021      65    2991    2997    3003      71    2991    2997    3015      99
    2991    3021    3024       5    2991    3021    3027       6    2985    2991
    2997      73    2985    2991    3021      42    3075    3072    3078       1
    3072    3078    3084       3    3054    3060    3066     113    3051    3048
    3066     114    3051    3054    3060     116    3048    3051    3054     117
    3048    3066    3060     118    3039    3033    3072      10    3039    3048
    3051     121    3039    3048    3066     122    3033    3039    3048     123
    3033    3072    3075       5    3033    3072    3078       6    3027    3033
    3039      49    3027    3033    3072      42    3141    3138    3144       1
    3138    3144    3150       3    3108    3117    3126      32    3099    3108
    3117      33    3090    3084    3138      34    3090    3099    3108      33
    3084    3090    3099      38    3084    3138    3141       5    3084    3138
    3144       6    3078    3084    3090      41    3078    3084    3138      42
    3192    3189    3195       1    3189    3195    3201       3    3177    3174
    3180       1    3165    3174    3177      86    3165    3174    3180      87
    3156    3150    3189      54    3156    3165    3174     129    3150    3156
    3165      81    3150    3189    3192       5    3150    3189    3195       6
    3144    3150    3156      59    3144    3150    3189      42    3222    3219
    3225       1    3219    3225    3231       3    3207    3201    3219      10
    3201    3219    3222       5    3201    3219    3225       6    3195    3201
    3207      49    3195    3201    3219      42    3270    3267    3273       1
    3267    3273    3279       3    3243    3237    3255      82    3237    3231
    3267      65    3231    3237    3243      71    3231    3237    3255      71
    3231    3267    3270       5    3231    3267    3273       6    3225    3231
    3237      73    3225    3231    3267      42    3315    3312    3318       1
    3312    3318    3324       3    3306    3303    3309      51    3294    3303
    3306      55    3294    3303    3309      55    3285    3279    3312      54
    3285    3294    3303      80    3279    3285    3294      81    3279    3312
    3315       5    3279    3312    3318       6    3273    3279    3285      59
    3273    3279    3312      42    3357    3354    3360       1    3354    3360
    3366       3    3336    3330    3348      94    3330    3324    3354      65
    3324    3330    3336      71    3324    3330    3348      99    3324    3354
    3357       5    3324    3354    3360       6    3318    3324    3330      73
    3318    3324    3354      42    3414    3411    3417       1    3411    3417
    3423       3    3387    3381    3399      82    3372    3366    3411      54
    3372    3381    3387      62    3372    3381    3399      62    3366    3372
    3381      83    3366    3411    3414       5    3366    3411    3417       6
    3360    3366    3372      59    3360    3366    3411      42    3486    3483
    3489       1    3483    3489    3495       3    3465    3462    3474     101
    3456    3462    3465     101    3456    3462    3474     101    3447    3456
    3462     106    3438    3447    3456     108    3429    3423    3483      34
    3429    3438    3447      33    3423    3429    3438      38    3423    3483
    3486       5    3423    3483    3489       6    3417    3423    3429      41
    3417    3423    3483      42    3528    3525    3531       1    3525    3531
    3537       3    3513    3510    3516       1    3501    3495    3525      54
    3501    3510    3513      86    3501    3510    3516      87    3495    3501
    3510      88    3495    3525    3528       5    3495    3525    3531       6
    3489    3495    3501      59    3489    3495    3525      42    3570    3567
    3573       1    3567    3573    3579       3    3549    3543    3561      94
    3543    3537    3567      65    3537    3543    3549      71    3537    3543
    3561      99    3537    3567    3570       5    3537    3567    3573       6
    3531    3537    3543      73    3531    3537    3567      42    3591    3588
    3594       1    3588    3594    3600       3    3579    3588    3591       5
    3579    3588    3594       6    3573    3579    3588      42    3642    3639
    3645       1    3639    3645    3651       3    3627    3624    3630       1
    3615    3624    3627      86    3615    3624    3630      87    3606    3600
    3639      54    3606    3615    3624     129    3600    3606    3615      81
    3600    3639    3642       5    3600    3639    3645       6    3594    3600
    3606      59    3594    3600    3639      42    3690    3687    3693       1
    3687    3693    3699       3    3663    3657    3675      82    3657    3651
    3687      65    3651    3657    3663      71    3651    3657    3675      71
    3651    3687    3690       5    3651    3687    3693       6    3645    3651
    3657      73    3645    3651    3687      42    3738    3735    3741       1
    3735    3741    3747       3    3711    3705    3723      82    3705    3699
    3735      65    3699    3705    3711      71    3699    3705    3723      71
    3699    3735    3738       5    3699    3735    3741       6    3693    3699
    3705      73    3693    3699    3735      42    3789    3786    3792       1
    3786    3792    3798       3    3768    3774    3780     113    3765    3762
    3780     114    3765    3768    3774     116    3762    3765    3768     117
    3762    3780    3774     118    3753    3747    3786      10    3753    3762
    3765     121    3753    3762    3780     122    3747    3753    3762     123
    3747    3786    3789       5    3747    3786    3792       6    3741    3747
    3753      49    3741    3747    3786      42    3846    3843    3849       1
    3843    3849    3855       3    3819    3813    3831      82    3804    3798
    3843      54    3804    3813    3819      62    3804    3813    3831      62
    3798    3804    3813      83    3798    3843    3846       5    3798    3843
    3849       6    3792    3798    3804      59    3792    3798    3843      42
    3903    3900    3906       1    3900    3906    3912       3    3876    3870
    3888      82    3861    3855    3900      54    3861    3870    3876      62
    3861    3870    3888      62    3855    3861    3870      83    3855    3900
    3903       5    3855    3900    3906       6    3849    3855    3861      59
    3849    3855    3900      42    3960    3957    3963       1    3957    3963
    3969       3    3933    3927    3945      82    3918    3912    3957      54
    3918    3927    3933      62    3918    3927    3945      62    3912    3918
    3927      83    3912    3957    3960       5    3912    3957    3963       6
    3906    3912    3918      59    3906    3912    3957      42    4005    4002
    4008       1    4002    4008    4014       3    3996    3993    3999      51
    3984    3993    3996      55    3984    3993    3999      55    3975    3969
    4002      54    3975    3984    3993      80    3969    3975    3984      81
    3969    4002    4005       5    3969    4002    4008       6    3963    3969
    3975      59    3963    3969    4002      42    4071    4068    4074       1
    4068    4074    4080       3    4038    4047    4056      32    4029    4038
    4047      33    4020    4014    4068      34    4020    4029    4038      33
    4014    4020    4029      38    4014    4068    4071       5    4014    4068
    4074       6    4008    4014    4020      41    4008    4014    4068      42
    4092    4089    4095       1    4089    4095    4101       3    4080    4089
    4092       5    4080    4089    4095       6    4074    4080    4089      42
    4143    4140    4146       1    4140    4146    4152       3    4128    4125
    4131       1    4116    4125    4128      86    4116    4125    4131      87
    4107    4101    4140      54    4107    4116    4125     129    4101    4107
    4116      81    4101    4140    4143       5    4101    4140    4146       6
    4095    4101    4107      59    4095    4101    4140      42    4176    4173
    4179       1    4173    4179    4182      25    4173    4179    4209       3
    4158    4152    4173      54    4152    4158    4167      93    4152    4173
    4176       5    4152    4173    4179       6    4146    4152    4158      59
    4146    4152    4173      42    4218    4215    4221       1    4215    4221
    4227       3    4209    4215    4218       5    4209    4215    4221       6
    4200    4209    4215      10    4191    4200    4209      12    4182    4179
    4209      46    4182    4191    4200      16    4179    4182    4191      48
    4179    4209    4200      49    4179    4209    4215      42    4260    4257
    4263     130    4239    4233    4251      94    4233    4227    4257      65
    4227    4233    4239      71    4227    4233    4251      99    4227    4257
    4260     131    4227    4257    4263     131    4221    4227    4233      73
    4221    4227    4257      42
%FLAG DIHEDRALS_INC_HYDROGEN                                                    
%FORMAT(10I8)                                                                   
      45      42      48      51       1      45      42     -48      51       2
      42      48      54      57       3      39      36      42      45       3
      39      36      42      48       3      36      42      48      51       2
      33      27      36      39      10      33      27      36      42      10
      30      27      36      39      10      30      27      36      42      10
      24      18      27      30      14      24      18      27      33      14
      24      18      27      36      15      21      18      27      30      14
      21      18      27      33      14      21      18      27      36      15
      18      27      36      39      10      36       0       9      15      10
      15       9      18      21      10      15       9      18      24      10
      15       9      18      27      10      36       0       9      12      10
      12       9      18      21      10      12       9      18      24      10
      12       9      18      27      10       9       0      36      39      10
       9      18      27      30      15       9      18      27      33      15
       6       0       9      12      10       6       0       9      15      10
       6       0       9      18      10       6       0      36      27      10
       6       0      36      39      10       6       0      36      42      10
       3       0       9      12      10       3       0       9      15      10
       3       0       9      18      10       3       0      36      27      10
       3       0      36      39      10       3       0      36      42      10
       0       9      18      21      10       0       9      18      24      10
       0      36      27      30      10       0      36      27      33      10
     108     114     117     120       3     108     114     117     123       3
     108     114     144     147       3      93      87      96      99      10
      93      87      96     102      10      93      87      96     105      10
      90      87      96      99      10      90      87      96     102      10
      90      87      96     105      10      84      78      87      90      10
      84      78      87      93      10      84      78      87      96      10
      81      78      87      90      10      81      78      87      93      10
      81      78      87      96      10      78      87      96      99      10
      78      87      96     102      10      78      87      96     105      10
      75      69      78      81      14      75      69      78      84      14
      75      69      78      87      15      72      69      78      81      14
      72      69      78      84      14      72      69      78      87      15
      69      78      87      90      10      69      78      87      93      10
      66      60      54     108      10      66      60      69      72      14
      66      60      69      75      14      66      60      69      78      15
      63      60      54     108      10      63      60      69      72      14
      63      60      69      75      14      63      60      69      78      15
      60      69      78      81      15      60      69      78      84      15
      57      54      60      63      10      57      54      60      66      10
      57      54      60      69      10      57      54     108     111      20
      57      54    -108     111       3      57      54    -108     111      21
      57      54     108     114       3      54      60      69      72      15
      54      60      69      75      15      51      48      54      57       3
      51      48      54      60       3      51      48      54     108       3
      48      54      60      63      10      48      54      60      66      10
     153     150     156     159       1     153     150    -156     159       2
     150     156     162     165       3     150     156     162     168       3
     147     144     150     153      20     147     144    -150     153       3
     147     144    -150     153      21     147     144     150     156       3
     144     150     156     159       2     141     135     144     147      10
     141     135     144     150      10     138     135     144     147      10
     138     135     144     150      10     132     126     135     138      14
     132     126     135     141      14     132     126     135     144      15
     129     126     135     138      14     129     126     135     141      14
     129     126     135     144      15     126     135     144     147      10
     123     117     114     144       3     123     117     126     129      10
     123     117     126     132      10     123     117     126     135      10
     120     117     114     144       3     120     117     126     129      10
     120     117     126     132      10     120     117     126     135      10
     117     114     144     147       3     117     126     135     138      15
     117     126     135     141      15     114     117     126     129      10
     114     117     126     132      10     114     144     135     138      10
     114     144     135     141      10     174     171     177     180       1
     174     171    -177     180       2     171     177     183     186       3
     168     162     171     174      20     168     162    -171     174       3
     168     162    -171     174      21     168     162     171     177       3
     165     162     171     174      20     165     162    -171     174       3
     165     162    -171     174      21     165     162     171     177       3
     162     171     177     180       2     159     156     162     165       3
     159     156     162     168       3     159     156     162     171       3
     210     207     213     216       1     210     207    -213     216       2
     207     213     219     222       3     195     189     183     207      10
     195     189     198     201       3     195     189     198     204       3
     192     189     183     207      10     192     189     198     201       3
     192     189     198     204       3     186     183     189     192      10
     186     183     189     195      10     186     183     189     198      10
     186     183     207     210      20     186     183    -207     210       3
     186     183    -207     210      21     186     183     207     213       3
     183     207     213     216       2     180     177     183     186       3
     180     177     183     189       3     180     177     183     207       3
     177     183     189     192      10     177     183     189     195      10
     267     264     270     273       1     267     264    -270     273       2
     264     270     276     279       3     249     243     252     255      14
     249     243     252     258      14     249     243     252     261      14
     246     243     252     255      14     246     243     252     258      14
     246     243     252     261      14     240     231     225     243      15
     237     231     225     243      15     234     231     225     243      15
     231     225     243     246      15     231     225     243     249      15
     228     225     219     264      10     228     225     231     234      14
     228     225     231     237      14     228     225     231     240      14
     228     225     243     246      14     228     225     243     249      14
     228     225     243     252      15     225     243     252     255      15
     225     243     252     258      15     225     243     252     261      15
     222     219     225     228      10     222     219     225     231      10
     222     219     225     243      10     222     219     264     267      20
     222     219    -264     267       3     222     219    -264     267      21
     222     219     264     270       3     219     225     231     234      15
     219     225     231     237      15     219     225     231     240      15
     219     225     243     246      15     219     225     243     249      15
     219     264     270     273       2     216     213     219     222       3
     216     213     219     225       3     216     213     219     264       3
     213     219     225     228      10     327     324     330     333       1
     327     324    -330     333       2     324     330     336     339       3
     315     312     318     321      56     309     306     312     315      56
     309     306     312     318      56     306     312     318     321      56
     303     300     306     309      56     303     300     306     312      56
     300     306     312     315      56     297     294     291     318      56
     297     294     300     303      56     297     294     300     306      56
     294     291     318     321      56     294     300     306     309      56
     291     294     300     303      56     291     318     312     315      56
     288     282     276     324      10     288     282     291     294       3
     288     282     291     318       3     285     282     276     324      10
     285     282     291     294       3     285     282     291     318       3
     282     291     294     297      56     282     291     318     321      56
     279     276     282     285      10     279     276     282     288      10
     279     276     282     291      10     279     276     324     327      20
     279     276    -324     327       3     279     276    -324     327      21
     279     276     324     330       3     276     324     330     333       2
     273     270     276     279       3     273     270     276     282       3
     273     270     276     324       3     270     276     282     285      10
     270     276     282     288      10     372     369     375     378       1
     372     369    -375     378       2     369     375     381     384       3
     357     351     360     363       3     357     351     360     366       3
     354     351     360     363       3     354     351     360     366       3
     348     342     336     369      10     348     342     351     354      14
     348     342     351     357      14     348     342     351     360      10
     345     342     336     369      10     345     342     351     354      14
     345     342     351     357      14     345     342     351     360      10
     339     336     342     345      10     339     336     342     348      10
     339     336     342     351      10     339     336     369     372      20
     339     336    -369     372       3     339     336    -369     372      21
     339     336     369     375       3     336     342     351     354      15
     336     342     351     357      15     336     369     375     378       2
     333     330     336     339       3     333     330     336     342       3
     333     330     336     369       3     330     336     342     345      10
     330     336     342     348      10     420     417     423     426       1
     420     417    -423     426       2     417     423     429     432       3
     402     393     387     405      15     399     393     387     405      15
     396     393     387     405      15     393     387     405     408      15
     393     387     405     411      15     393     387     405     414      15
     390     387     381     417      10     390     387     393     396      14
     390     387     393     399      14     390     387     393     402      14
     390     387     405     408      14     390     387     405     411      14
     390     387     405     414      14     384     381     387     390      10
     384     381     387     393      10     384     381     387     405      10
     384     381     417     420      20     384     381    -417     420       3
     384     381    -417     420      21     384     381     417     423       3
     381     387     393     396      15     381     387     393     399      15
     381     387     393     402      15     381     387     405     408      15
     381     387     405     411      15     381     387     405     414      15
     381     417     423     426       2     378     375     381     384       3
     378     375     381     387       3     378     375     381     417       3
     375     381     387     390      10     465     462     468     471       1
     465     462    -468     471       2     462     468     474     477       3
     450     444     453     456       3     450     444     453     459       3
     447     444     453     456       3     447     444     453     459       3
     441     435     429     462      10     441     435     444     447      14
     441     435     444     450      14     441     435     444     453      10
     438     435     429     462      10     438     435     444     447      14
     438     435     444     450      14     438     435     444     453      10
     432     429     435     438      10     432     429     435     441      10
     432     429     435     444      10     432     429     462     465      20
     432     429    -462     465       3     432     429    -462     465      21
     432     429     462     468       3     429     435     444     447      15
     429     435     444     450      15     429     462     468     471       2
     426     423     429     432       3     426     423     429     435       3
     426     423     429     462       3     423     429     435     438      10
     423     429     435     441      10     522     519     525     528       1
     522     519    -525     528       2     519     525     531     534       3
     504     495     489     507      15     501     495     489     507      15
     498     495     489     507      15     495     489     507     510      15
     495     489     507     513      15     495     489     507     516      15
     492     489     495     498      14     492     489     495     501      14
     492     489     495     504      14     492     489     507     510      14
     492     489     507     513      14     492     489     507     516      14
     486     480     474     519      10     486     480     489     492      14
     486     480     489     495      15     486     480     489     507      15
     483     480     474     519      10     483     480     489     492      14
     483     480     489     495      15     483     480     489     507      15
     480     489     495     498      15     480     489     495     501      15
     480     489     495     504      15     480     489     507     510      15
     480     489     507     513      15     480     489     507     516      15
     477     474     480     483      10     477     474     480     486      10
     477     474     480     489      10     477     474     519     522      20
     477     474    -519     522       3     477     474    -519     522      21
     477     474     519     525       3     474     480     489     492      15
     474     519     525     528       2     471     468     474     477       3
     471     468     474     480       3     471     468     474     519       3
     468     474     480     483      10     468     474     480     486      10
     552     549     555     558       1     552     549    -555     558       2
     549     555     561     564       3     546     537     531     549      10
     543     537     531     549      10     540     537     531     549      10
     534     531     537     540      10     534     531     537     543      10
     534     531     537     546      10     534     531     549     552      20
     534     531    -549     552       3     534     531    -549     552      21
     534     531     549     555       3     531     549     555     558       2
     528     525     531     534       3     528     525     531     537       3
     528     525     531     549       3     525     531     537     540      10
     525     531     537     543      10     525     531     537     546      10
     618     615     621     624       1     618     615    -621     624       2
     615     621     627     630       3     600     594     603     606      10
     600     594     603     609      10     600     594     603     612      10
     597     594     603     606      10     597     594     603     609      10
     597     594     603     612      10     591     585     594     597      10
     591     585     594     600      10     591     585     594     603      10
     588     585     594     597      10     588     585     594     600      10
     588     585     594     603      10     585     594     603     606      10
     585     594     603     609      10     585     594     603     612      10
     582     576     585     588      14     582     576     585     591      14
     582     576     585     594      15     579     576     585     588      14
     579     576     585     591      14     579     576     585     594      15
     576     585     594     597      10     576     585     594     600      10
     573     567     561     615      10     573     567     576     579      14
     573     567     576     582      14     573     567     576     585      15
     570     567     561     615      10     570     567     576     579      14
     570     567     576     582      14     570     567     576     585      15
     567     576     585     588      15     567     576     585     591      15
     564     561     567     570      10     564     561     567     573      10
     564     561     567     576      10     564     561     615     618      20
     564     561    -615     618       3     564     561    -615     618      21
     564     561     615     621       3     561     567     576     579      15
     561     567     576     582      15     561     615     621     624       2
     558     555     561     564       3     558     555     561     567       3
     558     555     561     615       3     555     561     567     570      10
     555     561     567     573      10     660     657     663     666       1
     660     657    -663     666       2     657     663     669     672       3
     645     642     648     651       1     645     642    -648     651       2
     645     642     648     654       1     645     642    -648     654       2
     639     633     627     657      10     639     633     642     645      20
     639     633    -642     645       3     639     633    -642     645      21
     639     633     642     648       3     636     633     627     657      10
     636     633     642     645      20     636     633    -642     645       3
     636     633    -642     645      21     636     633     642     648       3
     633     642     648     651       2     633     642     648     654       2
     630     627     633     636      10     630     627     633     639      10
     630     627     633     642      10     630     627     657     660      20
     630     627    -657     660       3     630     627    -657     660      21
     630     627     657     663       3     627     657     663     666       2
     624     621     627     630       3     624     621     627     633       3
     624     621     627     657       3     621     627     633     636      10
     621     627     633     639      10     696     693     699     702       1
     696     693    -699     702       2     693     699     705     708       3
     681     675     669     693      10     681     675     684     687       3
     681     675     684     690       3     678     675     669     693      10
     678     675     684     687       3     678     675     684     690       3
     672     669     675     678      10     672     669     675     681      10
     672     669     675     684      10     672     669     693     696      20
     672     669    -693     696       3     672     669    -693     696      21
     672     669     693     699       3     669     693     699     702       2
     666     663     669     672       3     666     663     669     675       3
     666     663     669     693       3     663     669     675     678      10
     663     669     675     681      10     738     735     741     744       1
     738     735    -741     744       2     735     741     747     750       3
     723     720     726     729       1     723     720    -726     729       2
     723     720     726     732       1     723     720    -726     732       2
     717     711     705     735      10     717     711     720     723      20
     717     711    -720     723       3     717     711    -720     723      21
     717     711     720     726       3     714     711     705     735      10
     714     711     720     723      20     714     711    -720     723       3
     714     711    -720     723      21     714     711     720     726       3
     711     720     726     729       2     711     720     726     732       2
     708     705     711     714      10     708     705     711     717      10
     708     705     711     720      10     708     705     735     738      20
     708     705    -735     738       3     708     705    -735     738      21
     708     705     735     741       3     705     735     741     744       2
     702     699     705     708       3     702     699     705     711       3
     702     699     705     735       3     699     705     711     714      10
     699     705     711     717      10     771     768     774     777       1
     771     768    -774     777       2     768     774     780     783       3
     759     753     747     768      10     759     753     762     765     104
     756     753     747     768      10     756     753     762     765     104
     750     747     753     756      10     750     747     753     759      10
     750     747     753     762     105     750     747    -753     762      30
     750     747     768     771      20     750     747    -768     771       3
     750     747    -768     771      21     750     747     768     774       3
     747     753     762     765     106     747     753    -762     765     107
     747     753    -762     765     108     747     753    -762     765     109
     747     768     774     777       2     744     741     747     750       3
     744     741     747     753       3     744     741     747     768       3
     741     747     753     756      10     741     747     753     759      10
     828     825     831     834       1     828     825    -831     834       2
     825     831     837     840       3     825     831     837     843       3
     810     801     795     813      15     807     801     795     813      15
     804     801     795     813      15     801     795     813     816      15
     801     795     813     819      15     801     795     813     822      15
     798     795     801     804      14     798     795     801     807      14
     798     795     801     810      14     798     795     813     816      14
     798     795     813     819      14     798     795     813     822      14
     792     786     780     825      10     792     786     795     798      14
     792     786     795     801      15     792     786     795     813      15
     789     786     780     825      10     789     786     795     798      14
     789     786     795     801      15     789     786     795     813      15
     786     795     801     804      15     786     795     801     807      15
     786     795     801     810      15     786     795     813     816      15
     786     795     813     819      15     786     795     813     822      15
     783     780     786     789      10     783     780     786     792      10
     783     780     786     795      10     783     780     825     828      20
     783     780    -825     828       3     783     780    -825     828      21
     783     780     825     831       3     780     786     795     798      15
     780     825     831     834       2     777     774     780     783       3
     777     774     780     786       3     777     774     780     825       3
     774     780     786     789      10     774     780     786     792      10
     849     846     852     855       1     849     846    -852     855       2
     846     852     858     861       3     843     837     846     849      20
     843     837    -846     849       3     843     837    -846     849      21
     843     837     846     852       3     840     837     846     849      20
     840     837    -846     849       3     840     837    -846     849      21
     840     837     846     852       3     837     846     852     855       2
     834     831     837     840       3     834     831     837     843       3
     834     831     837     846       3     906     903     909     912       1
     906     903    -909     912       2     903     909     915     918       3
     888     882     891     894      14     888     882     891     897      14
     888     882     891     900      14     885     882     891     894      14
     885     882     891     897      14     885     882     891     900      14
     879     870     864     882      15     876     870     864     882      15
     873     870     864     882      15     870     864     882     885      15
     870     864     882     888      15     867     864     858     903      10
     867     864     870     873      14     867     864     870     876      14
     867     864     870     879      14     867     864     882     885      14
     867     864     882     888      14     867     864     882     891      15
     864     882     891     894      15     864     882     891     897      15
     864     882     891     900      15     861     858     864     867      10
     861     858     864     870      10     861     858     864     882      10
     861     858     903     906      20     861     858    -903     906       3
     861     858    -903     906      21     861     858     903     909       3
     858     864     870     873      15     858     864     870     876      15
     858     864     870     879      15     858     864     882     885      15
     858     864     882     888      15     858     903     909     912       2
     855     852     858     861       3     855     852     858     864       3
     855     852     858     903       3     852     858     864     867      10
     939     936     942     945       1     939     936    -942     945       2
     936     942     948     951       3     927     921     915     936      10
     927     921     930     933     104     924     921     915     936      10
     924     921     930     933     104     918     915     921     924      10
     918     915     921     927      10     918     915     921     930     105
     918     915    -921     930      30     918     915     936     939      20
     918     915    -936     939       3     918     915    -936     939      21
     918     915     936     942       3     915     921     930     933     106
     915     921    -930     933     107     915     921    -930     933     108
     915     921    -930     933     109     915     936     942     945       2
     912     909     915     918       3     912     909     915     921       3
     912     909     915     936       3     909     915     921     924      10
     909     915     921     927      10     987     984     990     993       1
     987     984    -990     993       2     984     990     996     999       3
     969     960     954     972      15     966     960     954     972      15
     963     960     954     972      15     960     954     972     975      15
     960     954     972     978      15     960     954     972     981      15
     957     954     948     984      10     957     954     960     963      14
     957     954     960     966      14     957     954     960     969      14
     957     954     972     975      14     957     954     972     978      14
     957     954     972     981      14     951     948     954     957      10
     951     948     954     960      10     951     948     954     972      10
     951     948     984     987      20     951     948    -984     987       3
     951     948    -984     987      21     951     948     984     990       3
     948     954     960     963      15     948     954     960     966      15
     948     954     960     969      15     948     954     972     975      15
     948     954     972     978      15     948     954     972     981      15
     948     984     990     993       2     945     942     948     951       3
     945     942     948     954       3     945     942     948     984       3
     942     948     954     957      10    1029    1026    1032    1035       1
    1029    1026   -1032    1035       2    1026    1032    1038    1041       3
    1026    1032    1038    1044       3    1017    1008    1002    1020     105
    1017    1008   -1002    1020      30    1014    1008    1002    1020     105
    1014    1008   -1002    1020      30    1011    1008    1002    1020     105
    1011    1008   -1002    1020      30    1008    1002    1020    1023     117
    1008    1002   -1020    1023     118    1008    1002   -1020    1023     119
    1008    1002   -1020    1023     120    1005    1002     996    1026      10
    1005    1002    1008    1011      10    1005    1002    1008    1014      10
    1005    1002    1008    1017      10    1005    1002    1020    1023     104
     999     996    1002    1005      10     999     996    1002    1008      10
     999     996    1002    1020     105     999     996   -1002    1020      30
     999     996    1026    1029      20     999     996   -1026    1029       3
     999     996   -1026    1029      21     999     996    1026    1032       3
     996    1002    1008    1011      15     996    1002    1008    1014      15
     996    1002    1008    1017      15     996    1002    1020    1023     121
     996    1002   -1020    1023     122     996    1002   -1020    1023     119
     996    1002   -1020    1023     123     996    1026    1032    1035       2
     993     990     996     999       3     993     990     996    1002       3
     993     990     996    1026       3     990     996    1002    1005      10
    1050    1047    1053    1056       1    1050    1047   -1053    1056       2
    1047    1053    1059    1062       3    1047    1053    1059    1065       3
    1044    1038    1047    1050      20    1044    1038   -1047    1050       3
    1044    1038   -1047    1050      21    1044    1038    1047    1053       3
    1041    1038    1047    1050      20    1041    1038   -1047    1050       3
    1041    1038   -1047    1050      21    1041    1038    1047    1053       3
    1038    1047    1053    1056       2    1035    1032    1038    1041       3
    1035    1032    1038    1044       3    1035    1032    1038    1047       3
    1071    1068    1074    1077       1    1071    1068   -1074    1077       2
    1068    1074    1080    1083       3    1065    1059    1068    1071      20
    1065    1059   -1068    1071       3    1065    1059   -1068    1071      21
    1065    1059    1068    1074       3    1062    1059    1068    1071      20
    1062    1059   -1068    1071       3    1062    1059   -1068    1071      21
    1062    1059    1068    1074       3    1059    1068    1074    1077       2
    1056    1053    1059    1062       3    1056    1053    1059    1065       3
    1056    1053    1059    1068       3    1119    1116    1122    1125       1
    1119    1116   -1122    1125       2    1116    1122    1128    1131       3
    1101    1092    1086    1104      15    1098    1092    1086    1104      15
    1095    1092    1086    1104      15    1092    1086    1104    1107      15
    1092    1086    1104    1110      15    1092    1086    1104    1113      15
    1089    1086    1080    1116      10    1089    1086    1092    1095      14
    1089    1086    1092    1098      14    1089    1086    1092    1101      14
    1089    1086    1104    1107      14    1089    1086    1104    1110      14
    1089    1086    1104    1113      14    1083    1080    1086    1089      10
    1083    1080    1086    1092      10    1083    1080    1086    1104      10
    1083    1080    1116    1119      20    1083    1080   -1116    1119       3
    1083    1080   -1116    1119      21    1083    1080    1116    1122       3
    1080    1086    1092    1095      15    1080    1086    1092    1098      15
    1080    1086    1092    1101      15    1080    1086    1104    1107      15
    1080    1086    1104    1110      15    1080    1086    1104    1113      15
    1080    1116    1122    1125       2    1077    1074    1080    1083       3
    1077    1074    1080    1086       3    1077    1074    1080    1116       3
    1074    1080    1086    1089      10    1161    1158    1164    1167       1
    1161    1158   -1164    1167       2    1158    1164    1170    1173       3
    1146    1143    1149    1152       1    1146    1143   -1149    1152       2
    1146    1143    1149    1155       1    1146    1143   -1149    1155       2
    1140    1134    1128    1158      10    1140    1134    1143    1146      20
    1140    1134   -1143    1146       3    1140    1134   -1143    1146      21
    1140    1134    1143    1149       3    1137    1134    1128    1158      10
    1137    1134    1143    1146      20    1137    1134   -1143    1146       3
    1137    1134   -1143    1146      21    1137    1134    1143    1149       3
    1134    1143    1149    1152       2    1134    1143    1149    1155       2
    1131    1128    1134    1137      10    1131    1128    1134    1140      10
    1131    1128    1134    1143      10    1131    1128    1158    1161      20
    1131    1128   -1158    1161       3    1131    1128   -1158    1161      21
    1131    1128    1158    1164       3    1128    1158    1164    1167       2
    1125    1122    1128    1131       3    1125    1122    1128    1134       3
    1125    1122    1128    1158       3    1122    1128    1134    1137      10
    1122    1128    1134    1140      10    1203    1200    1206    1209       1
    1203    1200   -1206    1209       2    1200    1206    1212    1215       3
    1191    1182    1176    1194     105    1191    1182   -1176    1194      30
    1188    1182    1176    1194     105    1188    1182   -1176    1194      30
    1185    1182    1176    1194     105    1185    1182   -1176    1194      30
    1182    1176    1194    1197     117    1182    1176   -1194    1197     118
    1182    1176   -1194    1197     119    1182    1176   -1194    1197     120
    1179    1176    1170    1200      10    1179    1176    1182    1185      10
    1179    1176    1182    1188      10    1179    1176    1182    1191      10
    1179    1176    1194    1197     104    1173    1170    1176    1179      10
    1173    1170    1176    1182      10    1173    1170    1176    1194     105
    1173    1170   -1176    1194      30    1173    1170    1200    1203      20
    1173    1170   -1200    1203       3    1173    1170   -1200    1203      21
    1173    1170    1200    1206       3    1170    1176    1182    1185      15
    1170    1176    1182    1188      15    1170    1176    1182    1191      15
    1170    1176    1194    1197     121    1170    1176   -1194    1197     122
    1170    1176   -1194    1197     119    1170    1176   -1194    1197     123
    1170    1200    1206    1209       2    1167    1164    1170    1173       3
    1167    1164    1170    1176       3    1167    1164    1170    1200       3
    1164    1170    1176    1179      10    1236    1233    1239    1242       1
    1236    1233   -1239    1242       2    1233    1239    1245    1248       3
    1224    1218    1212    1233      10    1224    1218    1227    1230     104
    1221    1218    1212    1233      10    1221    1218    1227    1230     104
    1215    1212    1218    1221      10    1215    1212    1218    1224      10
    1215    1212    1218    1227     105    1215    1212   -1218    1227      30
    1215    1212    1233    1236      20    1215    1212   -1233    1236       3
    1215    1212   -1233    1236      21    1215    1212    1233    1239       3
    1212    1218    1227    1230     106    1212    1218   -1227    1230     107
    1212    1218   -1227    1230     108    1212    1218   -1227    1230     109
    1212    1233    1239    1242       2    1209    1206    1212    1215       3
    1209    1206    1212    1218       3    1209    1206    1212    1233       3
    1206    1212    1218    1221      10    1206    1212    1218    1224      10
    1284    1281    1287    1290       1    1284    1281   -1287    1290       2
    1281    1287    1293    1296       3    1266    1257    1251    1269      15
    1263    1257    1251    1269      15    1260    1257    1251    1269      15
    1257    1251    1269    1272      15    1257    1251    1269    1275      15
    1257    1251    1269    1278      15    1254    1251    1245    1281      10
    1254    1251    1257    1260      14    1254    1251    1257    1263      14
    1254    1251    1257    1266      14    1254    1251    1269    1272      14
    1254    1251    1269    1275      14    1254    1251    1269    1278      14
    1248    1245    1251    1254      10    1248    1245    1251    1257      10
    1248    1245    1251    1269      10    1248    1245    1281    1284      20
    1248    1245   -1281    1284       3    1248    1245   -1281    1284      21
    1248    1245    1281    1287       3    1245    1251    1257    1260      15
    1245    1251    1257    1263      15    1245    1251    1257    1266      15
    1245    1251    1269    1272      15    1245    1251    1269    1275      15
    1245    1251    1269    1278      15    1245    1281    1287    1290       2
    1242    1239    1245    1248       3    1242    1239    1245    1251       3
    1242    1239    1245    1281       3    1239    1245    1251    1254      10
    1356    1353    1359    1362       1    1356    1353   -1359    1362       2
    1353    1359    1365    1368       3    1341    1335    1332    1344     127
    1341    1335   -1332    1344       6    1338    1335    1332    1344     127
    1338    1335   -1332    1344       6    1335    1332    1344    1347     127
    1335    1332   -1344    1347       6    1335    1332    1344    1350     127
    1335    1332   -1344    1350       6    1329    1326    1332    1335     127
    1329    1326   -1332    1335       6    1329    1326    1332    1344     127
    1329    1326   -1332    1344       6    1326    1332    1335    1338     127
    1326    1332   -1335    1338       6    1326    1332    1335    1341     127
    1326    1332   -1335    1341       6    1326    1332    1344    1347     127
    1326    1332   -1344    1347       6    1326    1332    1344    1350     127
    1326    1332   -1344    1350       6    1323    1317    1326    1329      30
    1323    1317    1326    1332      30    1320    1317    1326    1329      30
    1320    1317    1326    1332      30    1314    1308    1317    1320      10
    1314    1308    1317    1323      10    1314    1308    1317    1326      10
    1311    1308    1317    1320      10    1311    1308    1317    1323      10
    1311    1308    1317    1326      10    1308    1317    1326    1329      30
    1305    1299    1293    1353      10    1305    1299    1308    1311      14
    1305    1299    1308    1314      14    1305    1299    1308    1317      15
    1302    1299    1293    1353      10    1302    1299    1308    1311      14
    1302    1299    1308    1314      14    1302    1299    1308    1317      15
    1299    1308    1317    1320      10    1299    1308    1317    1323      10
    1296    1293    1299    1302      10    1296    1293    1299    1305      10
    1296    1293    1299    1308      10    1296    1293    1353    1356      20
    1296    1293   -1353    1356       3    1296    1293   -1353    1356      21
    1296    1293    1353    1359       3    1293    1299    1308    1311      15
    1293    1299    1308    1314      15    1293    1353    1359    1362       2
    1290    1287    1293    1296       3    1290    1287    1293    1299       3
    1290    1287    1293    1353       3    1287    1293    1299    1302      10
    1287    1293    1299    1305      10    1407    1404    1410    1413       1
    1407    1404   -1410    1413       2    1404    1410    1416    1419       3
    1404    1410    1416    1422       3    1395    1392    1398    1401     128
    1389    1386    1392    1395     129    1389    1386    1392    1398     129
    1386    1392    1398    1401     128    1383    1380    1398    1401     130
    1383    1386    1392    1395     129    1380    1383    1386    1389     135
    1380    1398    1392    1395     128    1377    1371    1365    1404      10
    1377    1371    1380    1383       3    1377    1371    1380    1398       3
    1374    1371    1365    1404      10    1374    1371    1380    1383       3
    1374    1371    1380    1398       3    1371    1380    1398    1401     130
    1368    1365    1371    1374      10    1368    1365    1371    1377      10
    1368    1365    1371    1380      10    1368    1365    1404    1407      20
    1368    1365   -1404    1407       3    1368    1365   -1404    1407      21
    1368    1365    1404    1410       3    1365    1404    1410    1413       2
    1362    1359    1365    1368       3    1362    1359    1365    1371       3
    1362    1359    1365    1404       3    1359    1365    1371    1374      10
    1359    1365    1371    1377      10    1428    1425    1431    1434       1
    1428    1425   -1431    1434       2    1425    1431    1437    1440       3
    1425    1431    1437    1443       3    1422    1416    1425    1428      20
    1422    1416   -1425    1428       3    1422    1416   -1425    1428      21
    1422    1416    1425    1431       3    1419    1416    1425    1428      20
    1419    1416   -1425    1428       3    1419    1416   -1425    1428      21
    1419    1416    1425    1431       3    1416    1425    1431    1434       2
    1413    1410    1416    1419       3    1413    1410    1416    1422       3
    1413    1410    1416    1425       3    1449    1446    1452    1455       1
    1449    1446   -1452    1455       2    1446    1452    1458    1461       3
    1443    1437    1446    1449      20    1443    1437   -1446    1449       3
    1443    1437   -1446    1449      21    1443    1437    1446    1452       3
    1440    1437    1446    1449      20    1440    1437   -1446    1449       3
    1440    1437   -1446    1449      21    1440    1437    1446    1452       3
    1437    1446    1452    1455       2    1434    1431    1437    1440       3
    1434    1431    1437    1443       3    1434    1431    1437    1446       3
    1506    1503    1509    1512       1    1506    1503   -1509    1512       2
    1503    1509    1515    1518       3    1488    1482    1491    1494      14
    1488    1482    1491    1497      14    1488    1482    1491    1500      14
    1485    1482    1491    1494      14    1485    1482    1491    1497      14
    1485    1482    1491    1500      14    1479    1470    1464    1482      15
    1476    1470    1464    1482      15    1473    1470    1464    1482      15
    1470    1464    1482    1485      15    1470    1464    1482    1488      15
    1467    1464    1458    1503      10    1467    1464    1470    1473      14
    1467    1464    1470    1476      14    1467    1464    1470    1479      14
    1467    1464    1482    1485      14    1467    1464    1482    1488      14
    1467    1464    1482    1491      15    1464    1482    1491    1494      15
    1464    1482    1491    1497      15    1464    1482    1491    1500      15
    1461    1458    1464    1467      10    1461    1458    1464    1470      10
    1461    1458    1464    1482      10    1461    1458    1503    1506      20
    1461    1458   -1503    1506       3    1461    1458   -1503    1506      21
    1461    1458    1503    1509       3    1458    1464    1470    1473      15
    1458    1464    1470    1476      15    1458    1464    1470    1479      15
    1458    1464    1482    1485      15    1458    1464    1482    1488      15
    1458    1503    1509    1512       2    1455    1452    1458    1461       3
    1455    1452    1458    1464       3    1455    1452    1458    1503       3
    1452    1458    1464    1467      10    1569    1566    1572    1575       1
    1569    1566   -1572    1575       2    1566    1572    1578    1581       3
    1557    1554    1560    1563      56    1551    1548    1545    1554       7
    1551    1548   -1545    1554     142    1551    1548   -1545    1554      30
    1551    1548   -1545    1554     143    1548    1545    1554    1557      56
    1545    1554    1560    1563      56    1542    1539    1545    1548      56
    1542    1539    1545    1554      56    1539    1545    1548    1551       7
    1539    1545   -1548    1551     142    1539    1545   -1548    1551      30
    1539    1545   -1548    1551     143    1539    1545    1554    1557      56
    1536    1533    1530    1560      56    1536    1533    1539    1542      56
    1536    1533    1539    1545      56    1533    1530    1560    1563      56
    1530    1533    1539    1542      56    1530    1560    1554    1557      56
    1527    1521    1515    1566      10    1527    1521    1530    1533       3
    1527    1521    1530    1560       3    1524    1521    1515    1566      10
    1524    1521    1530    1533       3    1524    1521    1530    1560       3
    1521    1530    1533    1536      56    1521    1530    1560    1563      56
    1518    1515    1521    1524      10    1518    1515    1521    1527      10
    1518    1515    1521    1530      10    1518    1515    1566    1569      20
    1518    1515   -1566    1569       3    1518    1515   -1566    1569      21
    1518    1515    1566    1572       3    1515    1566    1572    1575       2
    1512    1509    1515    1518       3    1512    1509    1515    1521       3
    1512    1509    1515    1566       3    1509    1515    1521    1524      10
    1509    1515    1521    1527      10    1617    1614    1620    1623       1
    1617    1614   -1620    1623       2    1614    1620    1626    1629       3
    1599    1590    1584    1602      15    1596    1590    1584    1602      15
    1593    1590    1584    1602      15    1590    1584    1602    1605      15
    1590    1584    1602    1608      15    1590    1584    1602    1611      15
    1587    1584    1578    1614      10    1587    1584    1590    1593      14
    1587    1584    1590    1596      14    1587    1584    1590    1599      14
    1587    1584    1602    1605      14    1587    1584    1602    1608      14
    1587    1584    1602    1611      14    1581    1578    1584    1587      10
    1581    1578    1584    1590      10    1581    1578    1584    1602      10
    1581    1578    1614    1617      20    1581    1578   -1614    1617       3
    1581    1578   -1614    1617      21    1581    1578    1614    1620       3
    1578    1584    1590    1593      15    1578    1584    1590    1596      15
    1578    1584    1590    1599      15    1578    1584    1602    1605      15
    1578    1584    1602    1608      15    1578    1584    1602    1611      15
    1578    1614    1620    1623       2    1575    1572    1578    1581       3
    1575    1572    1578    1584       3    1575    1572    1578    1614       3
    1572    1578    1584    1587      10    1683    1680    1686    1689       1
    1683    1680   -1686    1689       2    1680    1686    1692    1695       3
    1665    1659    1668    1671      10    1665    1659    1668    1674      10
    1665    1659    1668    1677      10    1662    1659    1668    1671      10
    1662    1659    1668    1674      10    1662    1659    1668    1677      10
    1656    1650    1659    1662      10    1656    1650    1659    1665      10
    1656    1650    1659    1668      10    1653    1650    1659    1662      10
    1653    1650    1659    1665      10    1653    1650    1659    1668      10
    1650    1659    1668    1671      10    1650    1659    1668    1674      10
    1650    1659    1668    1677      10    1647    1641    1650    1653      14
    1647    1641    1650    1656      14    1647    1641    1650    1659      15
    1644    1641    1650    1653      14    1644    1641    1650    1656      14
    1644    1641    1650    1659      15    1641    1650    1659    1662      10
    1641    1650    1659    1665      10    1638    1632    1626    1680      10
    1638    1632    1641    1644      14    1638    1632    1641    1647      14
    1638    1632    1641    1650      15    1635    1632    1626    1680      10
    1635    1632    1641    1644      14    1635    1632    1641    1647      14
    1635    1632    1641    1650      15    1632    1641    1650    1653      15
    1632    1641    1650    1656      15    1629    1626    1632    1635      10
    1629    1626    1632    1638      10    1629    1626    1632    1641      10
    1629    1626    1680    1683      20    1629    1626   -1680    1683       3
    1629    1626   -1680    1683      21    1629    1626    1680    1686       3
    1626    1632    1641    1644      15    1626    1632    1641    1647      15
    1626    1680    1686    1689       2    1623    1620    1626    1629       3
    1623    1620    1626    1632       3    1623    1620    1626    1680       3
    1620    1626    1632    1635      10    1620    1626    1632    1638      10
    1713    1710    1716    1719       1    1713    1710   -1716    1719       2
    1710    1716    1722    1725       3    1707    1698    1692    1710      10
    1704    1698    1692    1710      10    1701    1698    1692    1710      10
    1695    1692    1698    1701      10    1695    1692    1698    1704      10
    1695    1692    1698    1707      10    1695    1692    1710    1713      20
    1695    1692   -1710    1713       3    1695    1692   -1710    1713      21
    1695    1692    1710    1716       3    1692    1710    1716    1719       2
    1689    1686    1692    1695       3    1689    1686    1692    1698       3
    1689    1686    1692    1710       3    1686    1692    1698    1701      10
    1686    1692    1698    1704      10    1686    1692    1698    1707      10
    1761    1758    1764    1767       1    1761    1758   -1764    1767       2
    1758    1764    1770    1773       3    1743    1734    1728    1746      15
    1740    1734    1728    1746      15    1737    1734    1728    1746      15
    1734    1728    1746    1749      15    1734    1728    1746    1752      15
    1734    1728    1746    1755      15    1731    1728    1722    1758      10
    1731    1728    1734    1737      14    1731    1728    1734    1740      14
    1731    1728    1734    1743      14    1731    1728    1746    1749      14
    1731    1728    1746    1752      14    1731    1728    1746    1755      14
    1725    1722    1728    1731      10    1725    1722    1728    1734      10
    1725    1722    1728    1746      10    1725    1722    1758    1761      20
    1725    1722   -1758    1761       3    1725    1722   -1758    1761      21
    1725    1722    1758    1764       3    1722    1728    1734    1737      15
    1722    1728    1734    1740      15    1722    1728    1734    1743      15
    1722    1728    1746    1749      15    1722    1728    1746    1752      15
    1722    1728    1746    1755      15    1722    1758    1764    1767       2
    1719    1716    1722    1725       3    1719    1716    1722    1728       3
    1719    1716    1722    1758       3    1716    1722    1728    1731      10
    1815    1821    1824    1827       3    1815    1821    1824    1830       3
    1815    1821    1851    1854       3    1800    1794    1803    1806      14
    1800    1794    1803    1809      14    1800    1794    1803    1812      14
    1797    1794    1803    1806      14    1797    1794    1803    1809      14
    1797    1794    1803    1812      14    1791    1782    1776    1794      15
    1788    1782    1776    1794      15    1785    1782    1776    1794      15
    1782    1776    1794    1797      15    1782    1776    1794    1800      15
    1779    1776    1770    1815      10    1779    1776    1782    1785      14
    1779    1776    1782    1788      14    1779    1776    1782    1791      14
    1779    1776    1794    1797      14    1779    1776    1794    1800      14
    1779    1776    1794    1803      15    1776    1794    1803    1806      15
    1776    1794    1803    1809      15    1776    1794    1803    1812      15
    1773    1770    1776    1779      10    1773    1770    1776    1782      10
    1773    1770    1776    1794      10    1773    1770    1815    1818      20
    1773    1770   -1815    1818       3    1773    1770   -1815    1818      21
    1773    1770    1815    1821       3    1770    1776    1782    1785      15
    1770    1776    1782    1788      15    1770    1776    1782    1791      15
    1770    1776    1794    1797      15    1770    1776    1794    1800      15
    1767    1764    1770    1773       3    1767    1764    1770    1776       3
    1767    1764    1770    1815       3    1764    1770    1776    1779      10
    1860    1857    1863    1866       1    1860    1857   -1863    1866       2
    1857    1863    1869    1872       3    1854    1851    1857    1860      20
    1854    1851   -1857    1860       3    1854    1851   -1857    1860      21
    1854    1851    1857    1863       3    1851    1857    1863    1866       2
    1848    1842    1851    1854      10    1848    1842    1851    1857      10
    1845    1842    1851    1854      10    1845    1842    1851    1857      10
    1839    1833    1842    1845      14    1839    1833    1842    1848      14
    1839    1833    1842    1851      15    1836    1833    1842    1845      14
    1836    1833    1842    1848      14    1836    1833    1842    1851      15
    1833    1842    1851    1854      10    1830    1824    1821    1851       3
    1830    1824    1833    1836      10    1830    1824    1833    1839      10
    1830    1824    1833    1842      10    1827    1824    1821    1851       3
    1827    1824    1833    1836      10    1827    1824    1833    1839      10
    1827    1824    1833    1842      10    1824    1821    1851    1854       3
    1824    1833    1842    1845      15    1824    1833    1842    1848      15
    1821    1824    1833    1836      10    1821    1824    1833    1839      10
    1821    1851    1842    1845      10    1821    1851    1842    1848      10
    1911    1908    1914    1917       1    1911    1908   -1914    1917       2
    1908    1914    1920    1923       3    1908    1914    1920    1926       3
    1896    1893    1899    1902       1    1896    1893   -1899    1902       2
    1896    1893    1899    1905       1    1896    1893   -1899    1905       2
    1890    1884    1893    1896      20    1890    1884   -1893    1896       3
    1890    1884   -1893    1896      21    1890    1884    1893    1899       3
    1887    1884    1893    1896      20    1887    1884   -1893    1896       3
    1887    1884   -1893    1896      21    1887    1884    1893    1899       3
    1884    1893    1899    1902       2    1884    1893    1899    1905       2
    1881    1875    1869    1908      10    1881    1875    1884    1887      14
    1881    1875    1884    1890      14    1881    1875    1884    1893      10
    1878    1875    1869    1908      10    1878    1875    1884    1887      14
    1878    1875    1884    1890      14    1878    1875    1884    1893      10
    1872    1869    1875    1878      10    1872    1869    1875    1881      10
    1872    1869    1875    1884      10    1872    1869    1908    1911      20
    1872    1869   -1908    1911       3    1872    1869   -1908    1911      21
    1872    1869    1908    1914       3    1869    1875    1884    1887      15
    1869    1875    1884    1890      15    1869    1908    1914    1917       2
    1866    1863    1869    1872       3    1866    1863    1869    1875       3
    1866    1863    1869    1908       3    1863    1869    1875    1878      10
    1863    1869    1875    1881      10    1932    1929    1935    1938       1
    1932    1929   -1935    1938       2    1929    1935    1941    1944       3
    1926    1920    1929    1932      20    1926    1920   -1929    1932       3
    1926    1920   -1929    1932      21    1926    1920    1929    1935       3
    1923    1920    1929    1932      20    1923    1920   -1929    1932       3
    1923    1920   -1929    1932      21    1923    1920    1929    1935       3
    1920    1929    1935    1938       2    1917    1914    1920    1923       3
    1917    1914    1920    1926       3    1917    1914    1920    1929       3
    1962    1959    1965    1968       1    1962    1959   -1965    1968       2
    1959    1965    1971    1974       3    1956    1947    1941    1959      10
    1953    1947    1941    1959      10    1950    1947    1941    1959      10
    1944    1941    1947    1950      10    1944    1941    1947    1953      10
    1944    1941    1947    1956      10    1944    1941    1959    1962      20
    1944    1941   -1959    1962       3    1944    1941   -1959    1962      21
    1944    1941    1959    1965       3    1941    1959    1965    1968       2
    1938    1935    1941    1944       3    1938    1935    1941    1947       3
    1938    1935    1941    1959       3    1935    1941    1947    1950      10
    1935    1941    1947    1953      10    1935    1941    1947    1956      10
    1992    1989    1995    1998       1    1992    1989   -1995    1998       2
    1989    1995    2001    2004       3    1986    1977    1971    1989      10
    1983    1977    1971    1989      10    1980    1977    1971    1989      10
    1974    1971    1977    1980      10    1974    1971    1977    1983      10
    1974    1971    1977    1986      10    1974    1971    1989    1992      20
    1974    1971   -1989    1992       3    1974    1971   -1989    1992      21
    1974    1971    1989    1995       3    1971    1989    1995    1998       2
    1968    1965    1971    1974       3    1968    1965    1971    1977       3
    1968    1965    1971    1989       3    1965    1971    1977    1980      10
    1965    1971    1977    1983      10    1965    1971    1977    1986      10
    2037    2034    2040    2043       1    2037    2034   -2040    2043       2
    2034    2040    2046    2049       3    2022    2016    2025    2028       3
    2022    2016    2025    2031       3    2019    2016    2025    2028       3
    2019    2016    2025    2031       3    2013    2007    2001    2034      10
    2013    2007    2016    2019      14    2013    2007    2016    2022      14
    2013    2007    2016    2025      10    2010    2007    2001    2034      10
    2010    2007    2016    2019      14    2010    2007    2016    2022      14
    2010    2007    2016    2025      10    2004    2001    2007    2010      10
    2004    2001    2007    2013      10    2004    2001    2007    2016      10
    2004    2001    2034    2037      20    2004    2001   -2034    2037       3
    2004    2001   -2034    2037      21    2004    2001    2034    2040       3
    2001    2007    2016    2019      15    2001    2007    2016    2022      15
    2001    2034    2040    2043       2    1998    1995    2001    2004       3
    1998    1995    2001    2007       3    1998    1995    2001    2034       3
    1995    2001    2007    2010      10    1995    2001    2007    2013      10
    2070    2067    2073    2076       1    2070    2067   -2073    2076       2
    2067    2073    2079    2082       3    2058    2052    2046    2067      10
    2058    2052    2061    2064     104    2055    2052    2046    2067      10
    2055    2052    2061    2064     104    2049    2046    2052    2055      10
    2049    2046    2052    2058      10    2049    2046    2052    2061     105
    2049    2046   -2052    2061      30    2049    2046    2067    2070      20
    2049    2046   -2067    2070       3    2049    2046   -2067    2070      21
    2049    2046    2067    2073       3    2046    2052    2061    2064     106
    2046    2052   -2061    2064     107    2046    2052   -2061    2064     108
    2046    2052   -2061    2064     109    2046    2067    2073    2076       2
    2043    2040    2046    2049       3    2043    2040    2046    2052       3
    2043    2040    2046    2067       3    2040    2046    2052    2055      10
    2040    2046    2052    2058      10    2106    2103    2109    2112       1
    2106    2103   -2109    2112       2    2103    2109    2115    2118       3
    2103    2109    2115    2121       3    2091    2085    2079    2103      10
    2091    2085    2094    2097       3    2091    2085    2094    2100       3
    2088    2085    2079    2103      10    2088    2085    2094    2097       3
    2088    2085    2094    2100       3    2082    2079    2085    2088      10
    2082    2079    2085    2091      10    2082    2079    2085    2094      10
    2082    2079    2103    2106      20    2082    2079   -2103    2106       3
    2082    2079   -2103    2106      21    2082    2079    2103    2109       3
    2079    2103    2109    2112       2    2076    2073    2079    2082       3
    2076    2073    2079    2085       3    2076    2073    2079    2103       3
    2073    2079    2085    2088      10    2073    2079    2085    2091      10
    2127    2124    2130    2133       1    2127    2124   -2130    2133       2
    2124    2130    2136    2139       3    2121    2115    2124    2127      20
    2121    2115   -2124    2127       3    2121    2115   -2124    2127      21
    2121    2115    2124    2130       3    2118    2115    2124    2127      20
    2118    2115   -2124    2127       3    2118    2115   -2124    2127      21
    2118    2115    2124    2130       3    2115    2124    2130    2133       2
    2112    2109    2115    2118       3    2112    2109    2115    2121       3
    2112    2109    2115    2124       3    2199    2196    2202    2205       1
    2199    2196   -2202    2205       2    2196    2202    2208    2211       3
    2184    2178    2175    2187     127    2184    2178   -2175    2187       6
    2181    2178    2175    2187     127    2181    2178   -2175    2187       6
    2178    2175    2187    2190     127    2178    2175   -2187    2190       6
    2178    2175    2187    2193     127    2178    2175   -2187    2193       6
    2172    2169    2175    2178     127    2172    2169   -2175    2178       6
    2172    2169    2175    2187     127    2172    2169   -2175    2187       6
    2169    2175    2178    2181     127    2169    2175   -2178    2181       6
    2169    2175    2178    2184     127    2169    2175   -2178    2184       6
    2169    2175    2187    2190     127    2169    2175   -2187    2190       6
    2169    2175    2187    2193     127    2169    2175   -2187    2193       6
    2166    2160    2169    2172      30    2166    2160    2169    2175      30
    2163    2160    2169    2172      30    2163    2160    2169    2175      30
    2157    2151    2160    2163      10    2157    2151    2160    2166      10
    2157    2151    2160    2169      10    2154    2151    2160    2163      10
    2154    2151    2160    2166      10    2154    2151    2160    2169      10
    2151    2160    2169    2172      30    2148    2142    2136    2196      10
    2148    2142    2151    2154      14    2148    2142    2151    2157      14
    2148    2142    2151    2160      15    2145    2142    2136    2196      10
    2145    2142    2151    2154      14    2145    2142    2151    2157      14
    2145    2142    2151    2160      15    2142    2151    2160    2163      10
    2142    2151    2160    2166      10    2139    2136    2142    2145      10
    2139    2136    2142    2148      10    2139    2136    2142    2151      10
    2139    2136    2196    2199      20    2139    2136   -2196    2199       3
    2139    2136   -2196    2199      21    2139    2136    2196    2202       3
    2136    2142    2151    2154      15    2136    2142    2151    2157      15
    2136    2196    2202    2205       2    2133    2130    2136    2139       3
    2133    2130    2136    2142       3    2133    2130    2136    2196       3
    2130    2136    2142    2145      10    2130    2136    2142    2148      10
    2256    2253    2259    2262       1    2256    2253   -2259    2262       2
    2253    2259    2265    2268       3    2238    2232    2241    2244      14
    2238    2232    2241    2247      14    2238    2232    2241    2250      14
    2235    2232    2241    2244      14    2235    2232    2241    2247      14
    2235    2232    2241    2250      14    2229    2220    2214    2232      15
    2226    2220    2214    2232      15    2223    2220    2214    2232      15
    2220    2214    2232    2235      15    2220    2214    2232    2238      15
    2217    2214    2208    2253      10    2217    2214    2220    2223      14
    2217    2214    2220    2226      14    2217    2214    2220    2229      14
    2217    2214    2232    2235      14    2217    2214    2232    2238      14
    2217    2214    2232    2241      15    2214    2232    2241    2244      15
    2214    2232    2241    2247      15    2214    2232    2241    2250      15
    2211    2208    2214    2217      10    2211    2208    2214    2220      10
    2211    2208    2214    2232      10    2211    2208    2253    2256      20
    2211    2208   -2253    2256       3    2211    2208   -2253    2256      21
    2211    2208    2253    2259       3    2208    2214    2220    2223      15
    2208    2214    2220    2226      15    2208    2214    2220    2229      15
    2208    2214    2232    2235      15    2208    2214    2232    2238      15
    2208    2253    2259    2262       2    2205    2202    2208    2211       3
    2205    2202    2208    2214       3    2205    2202    2208    2253       3
    2202    2208    2214    2217      10    2307    2304    2310    2313       1
    2307    2304   -2310    2313       2    2304    2310    2316    2319       3
    2295    2292    2298    2301     128    2289    2286    2292    2295     129
    2289    2286    2292    2298     129    2286    2292    2298    2301     128
    2283    2280    2298    2301     130    2283    2286    2292    2295     129
    2280    2283    2286    2289     135    2280    2298    2292    2295     128
    2277    2271    2265    2304      10    2277    2271    2280    2283       3
    2277    2271    2280    2298       3    2274    2271    2265    2304      10
    2274    2271    2280    2283       3    2274    2271    2280    2298       3
    2271    2280    2298    2301     130    2268    2265    2271    2274      10
    2268    2265    2271    2277      10    2268    2265    2271    2280      10
    2268    2265    2304    2307      20    2268    2265   -2304    2307       3
    2268    2265   -2304    2307      21    2268    2265    2304    2310       3
    2265    2304    2310    2313       2    2262    2259    2265    2268       3
    2262    2259    2265    2271       3    2262    2259    2265    2304       3
    2259    2265    2271    2274      10    2259    2265    2271    2277      10
    2373    2370    2376    2379       1    2373    2370   -2376    2379       2
    2370    2376    2382    2385       3    2370    2376    2382    2388       3
    2355    2349    2358    2361      10    2355    2349    2358    2364      10
    2355    2349    2358    2367      10    2352    2349    2358    2361      10
    2352    2349    2358    2364      10    2352    2349    2358    2367      10
    2346    2340    2349    2352      10    2346    2340    2349    2355      10
    2346    2340    2349    2358      10    2343    2340    2349    2352      10
    2343    2340    2349    2355      10    2343    2340    2349    2358      10
    2340    2349    2358    2361      10    2340    2349    2358    2364      10
    2340    2349    2358    2367      10    2337    2331    2340    2343      14
    2337    2331    2340    2346      14    2337    2331    2340    2349      15
    2334    2331    2340    2343      14    2334    2331    2340    2346      14
    2334    2331    2340    2349      15    2331    2340    2349    2352      10
    2331    2340    2349    2355      10    2328    2322    2316    2370      10
    2328    2322    2331    2334      14    2328    2322    2331    2337      14
    2328    2322    2331    2340      15    2325    2322    2316    2370      10
    2325    2322    2331    2334      14    2325    2322    2331    2337      14
    2325    2322    2331    2340      15    2322    2331    2340    2343      15
    2322    2331    2340    2346      15    2319    2316    2322    2325      10
    2319    2316    2322    2328      10    2319    2316    2322    2331      10
    2319    2316    2370    2373      20    2319    2316   -2370    2373       3
    2319    2316   -2370    2373      21    2319    2316    2370    2376       3
    2316    2322    2331    2334      15    2316    2322    2331    2337      15
    2316    2370    2376    2379       2    2313    2310    2316    2319       3
    2313    2310    2316    2322       3    2313    2310    2316    2370       3
    2310    2316    2322    2325      10    2310    2316    2322    2328      10
    2394    2391    2397    2400       1    2394    2391   -2397    2400       2
    2391    2397    2403    2406       3    2388    2382    2391    2394      20
    2388    2382   -2391    2394       3    2388    2382   -2391    2394      21
    2388    2382    2391    2397       3    2385    2382    2391    2394      20
    2385    2382   -2391    2394       3    2385    2382   -2391    2394      21
    2385    2382    2391    2397       3    2382    2391    2397    2400       2
    2379    2376    2382    2385       3    2379    2376    2382    2388       3
    2379    2376    2382    2391       3    2430    2427    2433    2436       1
    2430    2427   -2433    2436       2    2427    2433    2439    2442       3
    2415    2409    2403    2427      10    2415    2409    2418    2421       3
    2415    2409    2418    2424       3    2412    2409    2403    2427      10
    2412    2409    2418    2421       3    2412    2409    2418    2424       3
    2406    2403    2409    2412      10    2406    2403    2409    2415      10
    2406    2403    2409    2418      10    2406    2403    2427    2430      20
    2406    2403   -2427    2430       3    2406    2403   -2427    2430      21
    2406    2403    2427    2433       3    2403    2427    2433    2436       2
    2400    2397    2403    2406       3    2400    2397    2403    2409       3
    2400    2397    2403    2427       3    2397    2403    2409    2412      10
    2397    2403    2409    2415      10    2502    2499    2505    2508       1
    2502    2499   -2505    2508       2    2499    2505    2511    2514       3
    2487    2481    2478    2490     127    2487    2481   -2478    2490       6
    2484    2481    2478    2490     127    2484    2481   -2478    2490       6
    2481    2478    2490    2493     127    2481    2478   -2490    2493       6
    2481    2478    2490    2496     127    2481    2478   -2490    2496       6
    2475    2472    2478    2481     127    2475    2472   -2478    2481       6
    2475    2472    2478    2490     127    2475    2472   -2478    2490       6
    2472    2478    2481    2484     127    2472    2478   -2481    2484       6
    2472    2478    2481    2487     127    2472    2478   -2481    2487       6
    2472    2478    2490    2493     127    2472    2478   -2490    2493       6
    2472    2478    2490    2496     127    2472    2478   -2490    2496       6
    2469    2463    2472    2475      30    2469    2463    2472    2478      30
    2466    2463    2472    2475      30    2466    2463    2472    2478      30
    2460    2454    2463    2466      10    2460    2454    2463    2469      10
    2460    2454    2463    2472      10    2457    2454    2463    2466      10
    2457    2454    2463    2469      10    2457    2454    2463    2472      10
    2454    2463    2472    2475      30    2451    2445    2439    2499      10
    2451    2445    2454    2457      14    2451    2445    2454    2460      14
    2451    2445    2454    2463      15    2448    2445    2439    2499      10
    2448    2445    2454    2457      14    2448    2445    2454    2460      14
    2448    2445    2454    2463      15    2445    2454    2463    2466      10
    2445    2454    2463    2469      10    2442    2439    2445    2448      10
    2442    2439    2445    2451      10    2442    2439    2445    2454      10
    2442    2439    2499    2502      20    2442    2439   -2499    2502       3
    2442    2439   -2499    2502      21    2442    2439    2499    2505       3
    2439    2445    2454    2457      15    2439    2445    2454    2460      15
    2439    2499    2505    2508       2    2436    2433    2439    2442       3
    2436    2433    2439    2445       3    2436    2433    2439    2499       3
    2433    2439    2445    2448      10    2433    2439    2445    2451      10
    2550    2547    2553    2556       1    2550    2547   -2553    2556       2
    2547    2553    2559    2562       3    2532    2523    2517    2535      15
    2529    2523    2517    2535      15    2526    2523    2517    2535      15
    2523    2517    2535    2538      15    2523    2517    2535    2541      15
    2523    2517    2535    2544      15    2520    2517    2511    2547      10
    2520    2517    2523    2526      14    2520    2517    2523    2529      14
    2520    2517    2523    2532      14    2520    2517    2535    2538      14
    2520    2517    2535    2541      14    2520    2517    2535    2544      14
    2514    2511    2517    2520      10    2514    2511    2517    2523      10
    2514    2511    2517    2535      10    2514    2511    2547    2550      20
    2514    2511   -2547    2550       3    2514    2511   -2547    2550      21
    2514    2511    2547    2553       3    2511    2517    2523    2526      15
    2511    2517    2523    2529      15    2511    2517    2523    2532      15
    2511    2517    2535    2538      15    2511    2517    2535    2541      15
    2511    2517    2535    2544      15    2511    2547    2553    2556       2
    2508    2505    2511    2514       3    2508    2505    2511    2517       3
    2508    2505    2511    2547       3    2505    2511    2517    2520      10
    2607    2604    2610    2613       1    2607    2604   -2610    2613       2
    2604    2610    2616    2619       3    2589    2580    2574    2592      15
    2586    2580    2574    2592      15    2583    2580    2574    2592      15
    2580    2574    2592    2595      15    2580    2574    2592    2598      15
    2580    2574    2592    2601      15    2577    2574    2580    2583      14
    2577    2574    2580    2586      14    2577    2574    2580    2589      14
    2577    2574    2592    2595      14    2577    2574    2592    2598      14
    2577    2574    2592    2601      14    2571    2565    2559    2604      10
    2571    2565    2574    2577      14    2571    2565    2574    2580      15
    2571    2565    2574    2592      15    2568    2565    2559    2604      10
    2568    2565    2574    2577      14    2568    2565    2574    2580      15
    2568    2565    2574    2592      15    2565    2574    2580    2583      15
    2565    2574    2580    2586      15    2565    2574    2580    2589      15
    2565    2574    2592    2595      15    2565    2574    2592    2598      15
    2565    2574    2592    2601      15    2562    2559    2565    2568      10
    2562    2559    2565    2571      10    2562    2559    2565    2574      10
    2562    2559    2604    2607      20    2562    2559   -2604    2607       3
    2562    2559   -2604    2607      21    2562    2559    2604    2610       3
    2559    2565    2574    2577      15    2559    2604    2610    2613       2
    2556    2553    2559    2562       3    2556    2553    2559    2565       3
    2556    2553    2559    2604       3    2553    2559    2565    2568      10
    2553    2559    2565    2571      10    2637    2634    2640    2643       1
    2637    2634   -2640    2643       2    2634    2640    2646    2649       3
    2631    2622    2616    2634      10    2628    2622    2616    2634      10
    2625    2622    2616    2634      10    2619    2616    2622    2625      10
    2619    2616    2622    2628      10    2619    2616    2622    2631      10
    2619    2616    2634    2637      20    2619    2616   -2634    2637       3
    2619    2616   -2634    2637      21    2619    2616    2634    2640       3
    2616    2634    2640    2643       2    2613    2610    2616    2619       3
    2613    2610    2616    2622       3    2613    2610    2616    2634       3
    2610    2616    2622    2625      10    2610    2616    2622    2628      10
    2610    2616    2622    2631      10    2685    2682    2688    2691       1
    2685    2682   -2688    2691       2    2682    2688    2694    2697       3
    2667    2658    2652    2670      15    2664    2658    2652    2670      15
    2661    2658    2652    2670      15    2658    2652    2670    2673      15
    2658    2652    2670    2676      15    2658    2652    2670    2679      15
    2655    2652    2646    2682      10    2655    2652    2658    2661      14
    2655    2652    2658    2664      14    2655    2652    2658    2667      14
    2655    2652    2670    2673      14    2655    2652    2670    2676      14
    2655    2652    2670    2679      14    2649    2646    2652    2655      10
    2649    2646    2652    2658      10    2649    2646    2652    2670      10
    2649    2646    2682    2685      20    2649    2646   -2682    2685       3
    2649    2646   -2682    2685      21    2649    2646    2682    2688       3
    2646    2652    2658    2661      15    2646    2652    2658    2664      15
    2646    2652    2658    2667      15    2646    2652    2670    2673      15
    2646    2652    2670    2676      15    2646    2652    2670    2679      15
    2646    2682    2688    2691       2    2643    2640    2646    2649       3
    2643    2640    2646    2652       3    2643    2640    2646    2682       3
    2640    2646    2652    2655      10    2727    2724    2730    2733       1
    2727    2724   -2730    2733       2    2724    2730    2736    2739       3
    2724    2730    2736    2742       3    2712    2709    2715    2718       1
    2712    2709   -2715    2718       2    2712    2709    2715    2721       1
    2712    2709   -2715    2721       2    2706    2700    2694    2724      10
    2706    2700    2709    2712      20    2706    2700   -2709    2712       3
    2706    2700   -2709    2712      21    2706    2700    2709    2715       3
    2703    2700    2694    2724      10    2703    2700    2709    2712      20
    2703    2700   -2709    2712       3    2703    2700   -2709    2712      21
    2703    2700    2709    2715       3    2700    2709    2715    2718       2
    2700    2709    2715    2721       2    2697    2694    2700    2703      10
    2697    2694    2700    2706      10    2697    2694    2700    2709      10
    2697    2694    2724    2727      20    2697    2694   -2724    2727       3
    2697    2694   -2724    2727      21    2697    2694    2724    2730       3
    2694    2724    2730    2733       2    2691    2688    2694    2697       3
    2691    2688    2694    2700       3    2691    2688    2694    2724       3
    2688    2694    2700    2703      10    2688    2694    2700    2706      10
    2748    2745    2751    2754       1    2748    2745   -2751    2754       2
    2745    2751    2757    2760       3    2742    2736    2745    2748      20
    2742    2736   -2745    2748       3    2742    2736   -2745    2748      21
    2742    2736    2745    2751       3    2739    2736    2745    2748      20
    2739    2736   -2745    2748       3    2739    2736   -2745    2748      21
    2739    2736    2745    2751       3    2736    2745    2751    2754       2
    2733    2730    2736    2739       3    2733    2730    2736    2742       3
    2733    2730    2736    2745       3    2796    2793    2799    2802       1
    2796    2793   -2799    2802       2    2793    2799    2805    2808       3
    2778    2769    2763    2781      15    2775    2769    2763    2781      15
    2772    2769    2763    2781      15    2769    2763    2781    2784      15
    2769    2763    2781    2787      15    2769    2763    2781    2790      15
    2766    2763    2757    2793      10    2766    2763    2769    2772      14
    2766    2763    2769    2775      14    2766    2763    2769    2778      14
    2766    2763    2781    2784      14    2766    2763    2781    2787      14
    2766    2763    2781    2790      14    2760    2757    2763    2766      10
    2760    2757    2763    2769      10    2760    2757    2763    2781      10
    2760    2757    2793    2796      20    2760    2757   -2793    2796       3
    2760    2757   -2793    2796      21    2760    2757    2793    2799       3
    2757    2763    2769    2772      15    2757    2763    2769    2775      15
    2757    2763    2769    2778      15    2757    2763    2781    2784      15
    2757    2763    2781    2787      15    2757    2763    2781    2790      15
    2757    2793    2799    2802       2    2754    2751    2757    2760       3
    2754    2751    2757    2763       3    2754    2751    2757    2793       3
    2751    2757    2763    2766      10    2829    2826    2832    2835       1
    2829    2826   -2832    2835       2    2826    2832    2838    2841       3
    2817    2811    2805    2826      10    2817    2811    2820    2823     104
    2814    2811    2805    2826      10    2814    2811    2820    2823     104
    2808    2805    2811    2814      10    2808    2805    2811    2817      10
    2808    2805    2811    2820     105    2808    2805   -2811    2820      30
    2808    2805    2826    2829      20    2808    2805   -2826    2829       3
    2808    2805   -2826    2829      21    2808    2805    2826    2832       3
    2805    2811    2820    2823     106    2805    2811   -2820    2823     107
    2805    2811   -2820    2823     108    2805    2811   -2820    2823     109
    2805    2826    2832    2835       2    2802    2799    2805    2808       3
    2802    2799    2805    2811       3    2802    2799    2805    2826       3
    2799    2805    2811    2814      10    2799    2805    2811    2817      10
    2886    2883    2889    2892       1    2886    2883   -2889    2892       2
    2883    2889    2895    2898       3    2868    2859    2853    2871      15
    2865    2859    2853    2871      15    2862    2859    2853    2871      15
    2859    2853    2871    2874      15    2859    2853    2871    2877      15
    2859    2853    2871    2880      15    2856    2853    2859    2862      14
    2856    2853    2859    2865      14    2856    2853    2859    2868      14
    2856    2853    2871    2874      14    2856    2853    2871    2877      14
    2856    2853    2871    2880      14    2850    2844    2838    2883      10
    2850    2844    2853    2856      14    2850    2844    2853    2859      15
    2850    2844    2853    2871      15    2847    2844    2838    2883      10
    2847    2844    2853    2856      14    2847    2844    2853    2859      15
    2847    2844    2853    2871      15    2844    2853    2859    2862      15
    2844    2853    2859    2865      15    2844    2853    2859    2868      15
    2844    2853    2871    2874      15    2844    2853    2871    2877      15
    2844    2853    2871    2880      15    2841    2838    2844    2847      10
    2841    2838    2844    2850      10    2841    2838    2844    2853      10
    2841    2838    2883    2886      20    2841    2838   -2883    2886       3
    2841    2838   -2883    2886      21    2841    2838    2883    2889       3
    2838    2844    2853    2856      15    2838    2883    2889    2892       2
    2835    2832    2838    2841       3    2835    2832    2838    2844       3
    2835    2832    2838    2883       3    2832    2838    2844    2847      10
    2832    2838    2844    2850      10    2931    2928    2934    2937       1
    2931    2928   -2934    2937       2    2928    2934    2940    2943       3
    2928    2934    2940    2946       3    2916    2910    2919    2922       3
    2916    2910    2919    2925       3    2913    2910    2919    2922       3
    2913    2910    2919    2925       3    2907    2901    2895    2928      10
    2907    2901    2910    2913      14    2907    2901    2910    2916      14
    2907    2901    2910    2919      10    2904    2901    2895    2928      10
    2904    2901    2910    2913      14    2904    2901    2910    2916      14
    2904    2901    2910    2919      10    2898    2895    2901    2904      10
    2898    2895    2901    2907      10    2898    2895    2901    2910      10
    2898    2895    2928    2931      20    2898    2895   -2928    2931       3
    2898    2895   -2928    2931      21    2898    2895    2928    2934       3
    2895    2901    2910    2913      15    2895    2901    2910    2916      15
    2895    2928    2934    2937       2    2892    2889    2895    2898       3
    2892    2889    2895    2901       3    2892    2889    2895    2928       3
    2889    2895    2901    2904      10    2889    2895    2901    2907      10
    2952    2949    2955    2958       1    2952    2949   -2955    2958       2
    2949    2955    2961    2964       3    2946    2940    2949    2952      20
    2946    2940   -2949    2952       3    2946    2940   -2949    2952      21
    2946    2940    2949    2955       3    2943    2940    2949    2952      20
    2943    2940   -2949    2952       3    2943    2940   -2949    2952      21
    2943    2940    2949    2955       3    2940    2949    2955    2958       2
    2937    2934    2940    2943       3    2937    2934    2940    2946       3
    2937    2934    2940    2949       3    2982    2979    2985    2988       1
    2982    2979   -2985    2988       2    2979    2985    2991    2994       3
    2976    2967    2961    2979      10    2973    2967    2961    2979      10
    2970    2967    2961    2979      10    2964    2961    2967    2970      10
    2964    2961    2967    2973      10    2964    2961    2967    2976      10
    2964    2961    2979    2982      20    2964    2961   -2979    2982       3
    2964    2961   -2979    2982      21    2964    2961    2979    2985       3
    2961    2979    2985    2988       2    2958    2955    2961    2964       3
    2958    2955    2961    2967       3    2958    2955    2961    2979       3
    2955    2961    2967    2970      10    2955    2961    2967    2973      10
    2955    2961    2967    2976      10    3024    3021    3027    3030       1
    3024    3021   -3027    3030       2    3021    3027    3033    3036       3
    3012    3003    2997    3015     105    3012    3003   -2997    3015      30
    3009    3003    2997    3015     105    3009    3003   -2997    3015      30
    3006    3003    2997    3015     105    3006    3003   -2997    3015      30
    3003    2997    3015    3018     117    3003    2997   -3015    3018     118
    3003    2997   -3015    3018     119    3003    2997   -3015    3018     120
    3000    2997    2991    3021      10    3000    2997    3003    3006      10
    3000    2997    3003    3009      10    3000    2997    3003    3012      10
    3000    2997    3015    3018     104    2994    2991    2997    3000      10
    2994    2991    2997    3003      10    2994    2991    2997    3015     105
    2994    2991   -2997    3015      30    2994    2991    3021    3024      20
    2994    2991   -3021    3024       3    2994    2991   -3021    3024      21
    2994    2991    3021    3027       3    2991    2997    3003    3006      15
    2991    2997    3003    3009      15    2991    2997    3003    3012      15
    2991    2997    3015    3018     121    2991    2997   -3015    3018     122
    2991    2997   -3015    3018     119    2991    2997   -3015    3018     123
    2991    3021    3027    3030       2    2988    2985    2991    2994       3
    2988    2985    2991    2997       3    2988    2985    2991    3021       3
    2985    2991    2997    3000      10    3075    3072    3078    3081       1
    3075    3072   -3078    3081       2    3072    3078    3084    3087       3
    3063    3060    3066    3069     128    3057    3054    3060    3063     129
    3057    3054    3060    3066     129    3054    3060    3066    3069     128
    3051    3048    3066    3069     130    3051    3054    3060    3063     129
    3048    3051    3054    3057     135    3048    3066    3060    3063     128
    3045    3039    3033    3072      10    3045    3039    3048    3051       3
    3045    3039    3048    3066       3    3042    3039    3033    3072      10
    3042    3039    3048    3051       3    3042    3039    3048    3066       3
    3039    3048    3066    3069     130    3036    3033    3039    3042      10
    3036    3033    3039    3045      10    3036    3033    3039    3048      10
    3036    3033    3072    3075      20    3036    3033   -3072    3075       3
    3036    3033   -3072    3075      21    3036    3033    3072    3078       3
    3033    3072    3078    3081       2    3030    3027    3033    3036       3
    3030    3027    3033    3039       3    3030    3027    3033    3072       3
    3027    3033    3039    3042      10    3027    3033    3039    3045      10
    3141    3138    3144    3147       1    3141    3138   -3144    3147       2
    3138    3144    3150    3153       3    3123    3117    3126    3129      10
    3123    3117    3126    3132      10    3123    3117    3126    3135      10
    3120    3117    3126    3129      10    3120    3117    3126    3132      10
    3120    3117    3126    3135      10    3114    3108    3117    3120      10
    3114    3108    3117    3123      10    3114    3108    3117    3126      10
    3111    3108    3117    3120      10    3111    3108    3117    3123      10
    3111    3108    3117    3126      10    3108    3117    3126    3129      10
    3108    3117    3126    3132      10    3108    3117    3126    3135      10
    3105    3099    3108    3111      14    3105    3099    3108    3114      14
    3105    3099    3108    3117      15    3102    3099    3108    3111      14
    3102    3099    3108    3114      14    3102    3099    3108    3117      15
    3099    3108    3117    3120      10    3099    3108    3117    3123      10
    3096    3090    3084    3138      10    3096    3090    3099    3102      14
    3096    3090    3099    3105      14    3096    3090    3099    3108      15
    3093    3090    3084    3138      10    3093    3090    3099    3102      14
    3093    3090    3099    3105      14    3093    3090    3099    3108      15
    3090    3099    3108    3111      15    3090    3099    3108    3114      15
    3087    3084    3090    3093      10    3087    3084    3090    3096      10
    3087    3084    3090    3099      10    3087    3084    3138    3141      20
    3087    3084   -3138    3141       3    3087    3084   -3138    3141      21
    3087    3084    3138    3144       3    3084    3090    3099    3102      15
    3084    3090    3099    3105      15    3084    3138    3144    3147       2
    3081    3078    3084    3087       3    3081    3078    3084    3090       3
    3081    3078    3084    3138       3    3078    3084    3090    3093      10
    3078    3084    3090    3096      10    3192    3189    3195    3198       1
    3192    3189   -3195    3198       2    3189    3195    3201    3204       3
    3177    3174    3180    3183       1    3177    3174   -3180    3183       2
    3177    3174    3180    3186       1    3177    3174   -3180    3186       2
    3171    3165    3174    3177      20    3171    3165   -3174    3177       3
    3171    3165   -3174    3177      21    3171    3165    3174    3180       3
    3168    3165    3174    3177      20    3168    3165   -3174    3177       3
    3168    3165   -3174    3177      21    3168    3165    3174    3180       3
    3165    3174    3180    3183       2    3165    3174    3180    3186       2
    3162    3156    3150    3189      10    3162    3156    3165    3168      14
    3162    3156    3165    3171      14    3162    3156    3165    3174      10
    3159    3156    3150    3189      10    3159    3156    3165    3168      14
    3159    3156    3165    3171      14    3159    3156    3165    3174      10
    3153    3150    3156    3159      10    3153    3150    3156    3162      10
    3153    3150    3156    3165      10    3153    3150    3189    3192      20
    3153    3150   -3189    3192       3    3153    3150   -3189    3192      21
    3153    3150    3189    3195       3    3150    3156    3165    3168      15
    3150    3156    3165    3171      15    3150    3189    3195    3198       2
    3147    3144    3150    3153       3    3147    3144    3150    3156       3
    3147    3144    3150    3189       3    3144    3150    3156    3159      10
    3144    3150    3156    3162      10    3222    3219    3225    3228       1
    3222    3219   -3225    3228       2    3219    3225    3231    3234       3
    3216    3207    3201    3219      10    3213    3207    3201    3219      10
    3210    3207    3201    3219      10    3204    3201    3207    3210      10
    3204    3201    3207    3213      10    3204    3201    3207    3216      10
    3204    3201    3219    3222      20    3204    3201   -3219    3222       3
    3204    3201   -3219    3222      21    3204    3201    3219    3225       3
    3201    3219    3225    3228       2    3198    3195    3201    3204       3
    3198    3195    3201    3207       3    3198    3195    3201    3219       3
    3195    3201    3207    3210      10    3195    3201    3207    3213      10
    3195    3201    3207    3216      10    3270    3267    3273    3276       1
    3270    3267   -3273    3276       2    3267    3273    3279    3282       3
    3252    3243    3237    3255      15    3249    3243    3237    3255      15
    3246    3243    3237    3255      15    3243    3237    3255    3258      15
    3243    3237    3255    3261      15    3243    3237    3255    3264      15
    3240    3237    3231    3267      10    3240    3237    3243    3246      14
    3240    3237    3243    3249      14    3240    3237    3243    3252      14
    3240    3237    3255    3258      14    3240    3237    3255    3261      14
    3240    3237    3255    3264      14    3234    3231    3237    3240      10
    3234    3231    3237    3243      10    3234    3231    3237    3255      10
    3234    3231    3267    3270      20    3234    3231   -3267    3270       3
    3234    3231   -3267    3270      21    3234    3231    3267    3273       3
    3231    3237    3243    3246      15    3231    3237    3243    3249      15
    3231    3237    3243    3252      15    3231    3237    3255    3258      15
    3231    3237    3255    3261      15    3231    3237    3255    3264      15
    3231    3267    3273    3276       2    3228    3225    3231    3234       3
    3228    3225    3231    3237       3    3228    3225    3231    3267       3
    3225    3231    3237    3240      10    3315    3312    3318    3321       1
    3315    3312   -3318    3321       2    3312    3318    3324    3327       3
    3300    3294    3303    3306       3    3300    3294    3303    3309       3
    3297    3294    3303    3306       3    3297    3294    3303    3309       3
    3291    3285    3279    3312      10    3291    3285    3294    3297      14
    3291    3285    3294    3300      14    3291    3285    3294    3303      10
    3288    3285    3279    3312      10    3288    3285    3294    3297      14
    3288    3285    3294    3300      14    3288    3285    3294    3303      10
    3282    3279    3285    3288      10    3282    3279    3285    3291      10
    3282    3279    3285    3294      10    3282    3279    3312    3315      20
    3282    3279   -3312    3315       3    3282    3279   -3312    3315      21
    3282    3279    3312    3318       3    3279    3285    3294    3297      15
    3279    3285    3294    3300      15    3279    3312    3318    3321       2
    3276    3273    3279    3282       3    3276    3273    3279    3285       3
    3276    3273    3279    3312       3    3273    3279    3285    3288      10
    3273    3279    3285    3291      10    3357    3354    3360    3363       1
    3357    3354   -3360    3363       2    3354    3360    3366    3369       3
    3345    3336    3330    3348     105    3345    3336   -3330    3348      30
    3342    3336    3330    3348     105    3342    3336   -3330    3348      30
    3339    3336    3330    3348     105    3339    3336   -3330    3348      30
    3336    3330    3348    3351     117    3336    3330   -3348    3351     118
    3336    3330   -3348    3351     119    3336    3330   -3348    3351     120
    3333    3330    3324    3354      10    3333    3330    3336    3339      10
    3333    3330    3336    3342      10    3333    3330    3336    3345      10
    3333    3330    3348    3351     104    3327    3324    3330    3333      10
    3327    3324    3330    3336      10    3327    3324    3330    3348     105
    3327    3324   -3330    3348      30    3327    3324    3354    3357      20
    3327    3324   -3354    3357       3    3327    3324   -3354    3357      21
    3327    3324    3354    3360       3    3324    3330    3336    3339      15
    3324    3330    3336    3342      15    3324    3330    3336    3345      15
    3324    3330    3348    3351     121    3324    3330   -3348    3351     122
    3324    3330   -3348    3351     119    3324    3330   -3348    3351     123
    3324    3354    3360    3363       2    3321    3318    3324    3327       3
    3321    3318    3324    3330       3    3321    3318    3324    3354       3
    3318    3324    3330    3333      10    3414    3411    3417    3420       1
    3414    3411   -3417    3420       2    3411    3417    3423    3426       3
    3396    3387    3381    3399      15    3393    3387    3381    3399      15
    3390    3387    3381    3399      15    3387    3381    3399    3402      15
    3387    3381    3399    3405      15    3387    3381    3399    3408      15
    3384    3381    3387    3390      14    3384    3381    3387    3393      14
    3384    3381    3387    3396      14    3384    3381    3399    3402      14
    3384    3381    3399    3405      14    3384    3381    3399    3408      14
    3378    3372    3366    3411      10    3378    3372    3381    3384      14
    3378    3372    3381    3387      15    3378    3372    3381    3399      15
    3375    3372    3366    3411      10    3375    3372    3381    3384      14
    3375    3372    3381    3387      15    3375    3372    3381    3399      15
    3372    3381    3387    3390      15    3372    3381    3387    3393      15
    3372    3381    3387    3396      15    3372    3381    3399    3402      15
    3372    3381    3399    3405      15    3372    3381    3399    3408      15
    3369    3366    3372    3375      10    3369    3366    3372    3378      10
    3369    3366    3372    3381      10    3369    3366    3411    3414      20
    3369    3366   -3411    3414       3    3369    3366   -3411    3414      21
    3369    3366    3411    3417       3    3366    3372    3381    3384      15
    3366    3411    3417    3420       2    3363    3360    3366    3369       3
    3363    3360    3366    3372       3    3363    3360    3366    3411       3
    3360    3366    3372    3375      10    3360    3366    3372    3378      10
    3486    3483    3489    3492       1    3486    3483   -3489    3492       2
    3483    3489    3495    3498       3    3471    3465    3462    3474     127
    3471    3465   -3462    3474       6    3468    3465    3462    3474     127
    3468    3465   -3462    3474       6    3465    3462    3474    3477     127
    3465    3462   -3474    3477       6    3465    3462    3474    3480     127
    3465    3462   -3474    3480       6    3459    3456    3462    3465     127
    3459    3456   -3462    3465       6    3459    3456    3462    3474     127
    3459    3456   -3462    3474       6    3456    3462    3465    3468     127
    3456    3462   -3465    3468       6    3456    3462    3465    3471     127
    3456    3462   -3465    3471       6    3456    3462    3474    3477     127
    3456    3462   -3474    3477       6    3456    3462    3474    3480     127
    3456    3462   -3474    3480       6    3453    3447    3456    3459      30
    3453    3447    3456    3462      30    3450    3447    3456    3459      30
    3450    3447    3456    3462      30    3444    3438    3447    3450      10
    3444    3438    3447    3453      10    3444    3438    3447    3456      10
    3441    3438    3447    3450      10    3441    3438    3447    3453      10
    3441    3438    3447    3456      10    3438    3447    3456    3459      30
    3435    3429    3423    3483      10    3435    3429    3438    3441      14
    3435    3429    3438    3444      14    3435    3429    3438    3447      15
    3432    3429    3423    3483      10    3432    3429    3438    3441      14
    3432    3429    3438    3444      14    3432    3429    3438    3447      15
    3429    3438    3447    3450      10    3429    3438    3447    3453      10
    3426    3423    3429    3432      10    3426    3423    3429    3435      10
    3426    3423    3429    3438      10    3426    3423    3483    3486      20
    3426    3423   -3483    3486       3    3426    3423   -3483    3486      21
    3426    3423    3483    3489       3    3423    3429    3438    3441      15
    3423    3429    3438    3444      15    3423    3483    3489    3492       2
    3420    3417    3423    3426       3    3420    3417    3423    3429       3
    3420    3417    3423    3483       3    3417    3423    3429    3432      10
    3417    3423    3429    3435      10    3528    3525    3531    3534       1
    3528    3525   -3531    3534       2    3525    3531    3537    3540       3
    3513    3510    3516    3519       1    3513    3510   -3516    3519       2
    3513    3510    3516    3522       1    3513    3510   -3516    3522       2
    3507    3501    3495    3525      10    3507    3501    3510    3513      20
    3507    3501   -3510    3513       3    3507    3501   -3510    3513      21
    3507    3501    3510    3516       3    3504    3501    3495    3525      10
    3504    3501    3510    3513      20    3504    3501   -3510    3513       3
    3504    3501   -3510    3513      21    3504    3501    3510    3516       3
    3501    3510    3516    3519       2    3501    3510    3516    3522       2
    3498    3495    3501    3504      10    3498    3495    3501    3507      10
    3498    3495    3501    3510      10    3498    3495    3525    3528      20
    3498    3495   -3525    3528       3    3498    3495   -3525    3528      21
    3498    3495    3525    3531       3    3495    3525    3531    3534       2
    3492    3489    3495    3498       3    3492    3489    3495    3501       3
    3492    3489    3495    3525       3    3489    3495    3501    3504      10
    3489    3495    3501    3507      10    3570    3567    3573    3576       1
    3570    3567   -3573    3576       2    3567    3573    3579    3582       3
    3567    3573    3579    3585       3    3558    3549    3543    3561     105
    3558    3549   -3543    3561      30    3555    3549    3543    3561     105
    3555    3549   -3543    3561      30    3552    3549    3543    3561     105
    3552    3549   -3543    3561      30    3549    3543    3561    3564     117
    3549    3543   -3561    3564     118    3549    3543   -3561    3564     119
    3549    3543   -3561    3564     120    3546    3543    3537    3567      10
    3546    3543    3549    3552      10    3546    3543    3549    3555      10
    3546    3543    3549    3558      10    3546    3543    3561    3564     104
    3540    3537    3543    3546      10    3540    3537    3543    3549      10
    3540    3537    3543    3561     105    3540    3537   -3543    3561      30
    3540    3537    3567    3570      20    3540    3537   -3567    3570       3
    3540    3537   -3567    3570      21    3540    3537    3567    3573       3
    3537    3543    3549    3552      15    3537    3543    3549    3555      15
    3537    3543    3549    3558      15    3537    3543    3561    3564     121
    3537    3543   -3561    3564     122    3537    3543   -3561    3564     119
    3537    3543   -3561    3564     123    3537    3567    3573    3576       2
    3534    3531    3537    3540       3    3534    3531    3537    3543       3
    3534    3531    3537    3567       3    3531    3537    3543    3546      10
    3591    3588    3594    3597       1    3591    3588   -3594    3597       2
    3588    3594    3600    3603       3    3585    3579    3588    3591      20
    3585    3579   -3588    3591       3    3585    3579   -3588    3591      21
    3585    3579    3588    3594       3    3582    3579    3588    3591      20
    3582    3579   -3588    3591       3    3582    3579   -3588    3591      21
    3582    3579    3588    3594       3    3579    3588    3594    3597       2
    3576    3573    3579    3582       3    3576    3573    3579    3585       3
    3576    3573    3579    3588       3    3642    3639    3645    3648       1
    3642    3639   -3645    3648       2    3639    3645    3651    3654       3
    3627    3624    3630    3633       1    3627    3624   -3630    3633       2
    3627    3624    3630    3636       1    3627    3624   -3630    3636       2
    3621    3615    3624    3627      20    3621    3615   -3624    3627       3
    3621    3615   -3624    3627      21    3621    3615    3624    3630       3
    3618    3615    3624    3627      20    3618    3615   -3624    3627       3
    3618    3615   -3624    3627      21    3618    3615    3624    3630       3
    3615    3624    3630    3633       2    3615    3624    3630    3636       2
    3612    3606    3600    3639      10    3612    3606    3615    3618      14
    3612    3606    3615    3621      14    3612    3606    3615    3624      10
    3609    3606    3600    3639      10    3609    3606    3615    3618      14
    3609    3606    3615    3621      14    3609    3606    3615    3624      10
    3603    3600    3606    3609      10    3603    3600    3606    3612      10
    3603    3600    3606    3615      10    3603    3600    3639    3642      20
    3603    3600   -3639    3642       3    3603    3600   -3639    3642      21
    3603    3600    3639    3645       3    3600    3606    3615    3618      15
    3600    3606    3615    3621      15    3600    3639    3645    3648       2
    3597    3594    3600    3603       3    3597    3594    3600    3606       3
    3597    3594    3600    3639       3    3594    3600    3606    3609      10
    3594    3600    3606    3612      10    3690    3687    3693    3696       1
    3690    3687   -3693    3696       2    3687    3693    3699    3702       3
    3672    3663    3657    3675      15    3669    3663    3657    3675      15
    3666    3663    3657    3675      15    3663    3657    3675    3678      15
    3663    3657    3675    3681      15    3663    3657    3675    3684      15
    3660    3657    3651    3687      10    3660    3657    3663    3666      14
    3660    3657    3663    3669      14    3660    3657    3663    3672      14
    3660    3657    3675    3678      14    3660    3657    3675    3681      14
    3660    3657    3675    3684      14    3654    3651    3657    3660      10
    3654    3651    3657    3663      10    3654    3651    3657    3675      10
    3654    3651    3687    3690      20    3654    3651   -3687    3690       3
    3654    3651   -3687    3690      21    3654    3651    3687    3693       3
    3651    3657    3663    3666      15    3651    3657    3663    3669      15
    3651    3657    3663    3672      15    3651    3657    3675    3678      15
    3651    3657    3675    3681      15    3651    3657    3675    3684      15
    3651    3687    3693    3696       2    3648    3645    3651    3654       3
    3648    3645    3651    3657       3    3648    3645    3651    3687       3
    3645    3651    3657    3660      10    3738    3735    3741    3744       1
    3738    3735   -3741    3744       2    3735    3741    3747    3750       3
    3720    3711    3705    3723      15    3717    3711    3705    3723      15
    3714    3711    3705    3723      15    3711    3705    3723    3726      15
    3711    3705    3723    3729      15    3711    3705    3723    3732      15
    3708    3705    3699    3735      10    3708    3705    3711    3714      14
    3708    3705    3711    3717      14    3708    3705    3711    3720      14
    3708    3705    3723    3726      14    3708    3705    3723    3729      14
    3708    3705    3723    3732      14    3702    3699    3705    3708      10
    3702    3699    3705    3711      10    3702    3699    3705    3723      10
    3702    3699    3735    3738      20    3702    3699   -3735    3738       3
    3702    3699   -3735    3738      21    3702    3699    3735    3741       3
    3699    3705    3711    3714      15    3699    3705    3711    3717      15
    3699    3705    3711    3720      15    3699    3705    3723    3726      15
    3699    3705    3723    3729      15    3699    3705    3723    3732      15
    3699    3735    3741    3744       2    3696    3693    3699    3702       3
    3696    3693    3699    3705       3    3696    3693    3699    3735       3
    3693    3699    3705    3708      10    3789    3786    3792    3795       1
    3789    3786   -3792    3795       2    3786    3792    3798    3801       3
    3777    3774    3780    3783     128    3771    3768    3774    3777     129
    3771    3768    3774    3780     129    3768    3774    3780    3783     128
    3765    3762    3780    3783     130    3765    3768    3774    3777     129
    3762    3765    3768    3771     135    3762    3780    3774    3777     128
    3759    3753    3747    3786      10    3759    3753    3762    3765       3
    3759    3753    3762    3780       3    3756    3753    3747    3786      10
    3756    3753    3762    3765       3    3756    3753    3762    3780       3
    3753    3762    3780    3783     130    3750    3747    3753    3756      10
    3750    3747    3753    3759      10    3750    3747    3753    3762      10
    3750    3747    3786    3789      20    3750    3747   -3786    3789       3
    3750    3747   -3786    3789      21    3750    3747    3786    3792       3
    3747    3786    3792    3795       2    3744    3741    3747    3750       3
    3744    3741    3747    3753       3    3744    3741    3747    3786       3
    3741    3747    3753    3756      10    3741    3747    3753    3759      10
    3846    3843    3849    3852       1    3846    3843   -3849    3852       2
    3843    3849    3855    3858       3    3828    3819    3813    3831      15
    3825    3819    3813    3831      15    3822    3819    3813    3831      15
    3819    3813    3831    3834      15    3819    3813    3831    3837      15
    3819    3813    3831    3840      15    3816    3813    3819    3822      14
    3816    3813    3819    3825      14    3816    3813    3819    3828      14
    3816    3813    3831    3834      14    3816    3813    3831    3837      14
    3816    3813    3831    3840      14    3810    3804    3798    3843      10
    3810    3804    3813    3816      14    3810    3804    3813    3819      15
    3810    3804    3813    3831      15    3807    3804    3798    3843      10
    3807    3804    3813    3816      14    3807    3804    3813    3819      15
    3807    3804    3813    3831      15    3804    3813    3819    3822      15
    3804    3813    3819    3825      15    3804    3813    3819    3828      15
    3804    3813    3831    3834      15    3804    3813    3831    3837      15
    3804    3813    3831    3840      15    3801    3798    3804    3807      10
    3801    3798    3804    3810      10    3801    3798    3804    3813      10
    3801    3798    3843    3846      20    3801    3798   -3843    3846       3
    3801    3798   -3843    3846      21    3801    3798    3843    3849       3
    3798    3804    3813    3816      15    3798    3843    3849    3852       2
    3795    3792    3798    3801       3    3795    3792    3798    3804       3
    3795    3792    3798    3843       3    3792    3798    3804    3807      10
    3792    3798    3804    3810      10    3903    3900    3906    3909       1
    3903    3900   -3906    3909       2    3900    3906    3912    3915       3
    3885    3876    3870    3888      15    3882    3876    3870    3888      15
    3879    3876    3870    3888      15    3876    3870    3888    3891      15
    3876    3870    3888    3894      15    3876    3870    3888    3897      15
    3873    3870    3876    3879      14    3873    3870    3876    3882      14
    3873    3870    3876    3885      14    3873    3870    3888    3891      14
    3873    3870    3888    3894      14    3873    3870    3888    3897      14
    3867    3861    3855    3900      10    3867    3861    3870    3873      14
    3867    3861    3870    3876      15    3867    3861    3870    3888      15
    3864    3861    3855    3900      10    3864    3861    3870    3873      14
    3864    3861    3870    3876      15    3864    3861    3870    3888      15
    3861    3870    3876    3879      15    3861    3870    3876    3882      15
    3861    3870    3876    3885      15    3861    3870    3888    3891      15
    3861    3870    3888    3894      15    3861    3870    3888    3897      15
    3858    3855    3861    3864      10    3858    3855    3861    3867      10
    3858    3855    3861    3870      10    3858    3855    3900    3903      20
    3858    3855   -3900    3903       3    3858    3855   -3900    3903      21
    3858    3855    3900    3906       3    3855    3861    3870    3873      15
    3855    3900    3906    3909       2    3852    3849    3855    3858       3
    3852    3849    3855    3861       3    3852    3849    3855    3900       3
    3849    3855    3861    3864      10    3849    3855    3861    3867      10
    3960    3957    3963    3966       1    3960    3957   -3963    3966       2
    3957    3963    3969    3972       3    3942    3933    3927    3945      15
    3939    3933    3927    3945      15    3936    3933    3927    3945      15
    3933    3927    3945    3948      15    3933    3927    3945    3951      15
    3933    3927    3945    3954      15    3930    3927    3933    3936      14
    3930    3927    3933    3939      14    3930    3927    3933    3942      14
    3930    3927    3945    3948      14    3930    3927    3945    3951      14
    3930    3927    3945    3954      14    3924    3918    3912    3957      10
    3924    3918    3927    3930      14    3924    3918    3927    3933      15
    3924    3918    3927    3945      15    3921    3918    3912    3957      10
    3921    3918    3927    3930      14    3921    3918    3927    3933      15
    3921    3918    3927    3945      15    3918    3927    3933    3936      15
    3918    3927    3933    3939      15    3918    3927    3933    3942      15
    3918    3927    3945    3948      15    3918    3927    3945    3951      15
    3918    3927    3945    3954      15    3915    3912    3918    3921      10
    3915    3912    3918    3924      10    3915    3912    3918    3927      10
    3915    3912    3957    3960      20    3915    3912   -3957    3960       3
    3915    3912   -3957    3960      21    3915    3912    3957    3963       3
    3912    3918    3927    3930      15    3912    3957    3963    3966       2
    3909    3906    3912    3915       3    3909    3906    3912    3918       3
    3909    3906    3912    3957       3    3906    3912    3918    3921      10
    3906    3912    3918    3924      10    4005    4002    4008    4011       1
    4005    4002   -4008    4011       2    4002    4008    4014    4017       3
    3990    3984    3993    3996       3    3990    3984    3993    3999       3
    3987    3984    3993    3996       3    3987    3984    3993    3999       3
    3981    3975    3969    4002      10    3981    3975    3984    3987      14
    3981    3975    3984    3990      14    3981    3975    3984    3993      10
    3978    3975    3969    4002      10    3978    3975    3984    3987      14
    3978    3975    3984    3990      14    3978    3975    3984    3993      10
    3972    3969    3975    3978      10    3972    3969    3975    3981      10
    3972    3969    3975    3984      10    3972    3969    4002    4005      20
    3972    3969   -4002    4005       3    3972    3969   -4002    4005      21
    3972    3969    4002    4008       3    3969    3975    3984    3987      15
    3969    3975    3984    3990      15    3969    4002    4008    4011       2
    3966    3963    3969    3972       3    3966    3963    3969    3975       3
    3966    3963    3969    4002       3    3963    3969    3975    3978      10
    3963    3969    3975    3981      10    4071    4068    4074    4077       1
    4071    4068   -4074    4077       2    4068    4074    4080    4083       3
    4068    4074    4080    4086       3    4053    4047    4056    4059      10
    4053    4047    4056    4062      10    4053    4047    4056    4065      10
    4050    4047    4056    4059      10    4050    4047    4056    4062      10
    4050    4047    4056    4065      10    4044    4038    4047    4050      10
    4044    4038    4047    4053      10    4044    4038    4047    4056      10
    4041    4038    4047    4050      10    4041    4038    4047    4053      10
    4041    4038    4047    4056      10    4038    4047    4056    4059      10
    4038    4047    4056    4062      10    4038    4047    4056    4065      10
    4035    4029    4038    4041      14    4035    4029    4038    4044      14
    4035    4029    4038    4047      15    4032    4029    4038    4041      14
    4032    4029    4038    4044      14    4032    4029    4038    4047      15
    4029    4038    4047    4050      10    4029    4038    4047    4053      10
    4026    4020    4014    4068      10    4026    4020    4029    4032      14
    4026    4020    4029    4035      14    4026    4020    4029    4038      15
    4023    4020    4014    4068      10    4023    4020    4029    4032      14
    4023    4020    4029    4035      14    4023    4020    4029    4038      15
    4020    4029    4038    4041      15    4020    4029    4038    4044      15
    4017    4014    4020    4023      10    4017    4014    4020    4026      10
    4017    4014    4020    4029      10    4017    4014    4068    4071      20
    4017    4014   -4068    4071       3    4017    4014   -4068    4071      21
    4017    4014    4068    4074       3    4014    4020    4029    4032      15
    4014    4020    4029    4035      15    4014    4068    4074    4077       2
    4011    4008    4014    4017       3    4011    4008    4014    4020       3
    4011    4008    4014    4068       3    4008    4014    4020    4023      10
    4008    4014    4020    4026      10    4092    4089    4095    4098       1
    4092    4089   -4095    4098       2    4089    4095    4101    4104       3
    4086    4080    4089    4092      20    4086    4080   -4089    4092       3
    4086    4080   -4089    4092      21    4086    4080    4089    4095       3
    4083    4080    4089    4092      20    4083    4080   -4089    4092       3
    4083    4080   -4089    4092      21    4083    4080    4089    4095       3
    4080    4089    4095    4098       2    4077    4074    4080    4083       3
    4077    4074    4080    4086       3    4077    4074    4080    4089       3
    4143    4140    4146    4149       1    4143    4140   -4146    4149       2
    4140    4146    4152    4155       3    4128    4125    4131    4134       1
    4128    4125   -4131    4134       2    4128    4125    4131    4137       1
    4128    4125   -4131    4137       2    4122    4116    4125    4128      20
    4122    4116   -4125    4128       3    4122    4116   -4125    4128      21
    4122    4116    4125    4131       3    4119    4116    4125    4128      20
    4119    4116   -4125    4128       3    4119    4116   -4125    4128      21
    4119    4116    4125    4131       3    4116    4125    4131    4134       2
    4116    4125    4131    4137       2    4113    4107    4101    4140      10
    4113    4107    4116    4119      14    4113    4107    4116    4122      14
    4113    4107    4116    4125      10    4110    4107    4101    4140      10
    4110    4107    4116    4119      14    4110    4107    4116    4122      14
    4110    4107    4116    4125      10    4104    4101    4107    4110      10
    4104    4101    4107    4113      10    4104    4101    4107    4116      10
    4104    4101    4140    4143      20    4104    4101   -4140    4143       3
    4104    4101   -4140    4143      21    4104    4101    4140    4146       3
    4101    4107    4116    4119      15    4101    4107    4116    4122      15
    4101    4140    4146    4149       2    4098    4095    4101    4104       3
    4098    4095    4101    4107       3    4098    4095    4101    4140       3
    4095    4101    4107    4110      10    4095    4101    4107    4113      10
    4173    4179    4182    4185       3    4173    4179    4182    4188       3
    4173    4179    4209    4212       3    4164    4158    4152    4173      10
    4164    4158    4167    4170     104    4161    4158    4152    4173      10
    4161    4158    4167    4170     104    4155    4152    4158    4161      10
    4155    4152    4158    4164      10    4155    4152    4158    4167     105
    4155    4152   -4158    4167      30    4155    4152    4173    4176      20
    4155    4152   -4173    4176       3    4155    4152   -4173    4176      21
    4155    4152    4173    4179       3    4152    4158    4167    4170     106
    4152    4158   -4167    4170     107    4152    4158   -4167    4170     108
    4152    4158   -4167    4170     109    4149    4146    4152    4155       3
    4149    4146    4152    4158       3    4149    4146    4152    4173       3
    4146    4152    4158    4161      10    4146    4152    4158    4164      10
    4218    4215    4221    4224       1    4218    4215   -4221    4224       2
    4215    4221    4227    4230       3    4212    4209    4215    4218      20
    4212    4209   -4215    4218       3    4212    4209   -4215    4218      21
    4212    4209    4215    4221       3    4209    4215    4221    4224       2
    4206    4200    4209    4212      10    4206    4200    4209    4215      10
    4203    4200    4209    4212      10    4203    4200    4209    4215      10
    4197    4191    4200    4203      14    4197    4191    4200    4206      14
    4197    4191    4200    4209      15    4194    4191    4200    4203      14
    4194    4191    4200    4206      14    4194    4191    4200    4209      15
    4191    4200    4209    4212      10    4188    4182    4179    4209       3
    4188    4182    4191    4194      10    4188    4182    4191    4197      10
    4188    4182    4191    4200      10    4185    4182    4179    4209       3
    4185    4182    4191    4194      10    4185    4182    4191    4197      10
    4185    4182    4191    4200      10    4182    4179    4209    4212       3
    4182    4191    4200    4203      15    4182    4191    4200    4206      15
    4179    4182    4191    4194      10    4179    4182    4191    4197      10
    4179    4209    4200    4203      10    4179    4209    4200    4206      10
    4248    4239    4233    4251     105    4248    4239   -4233    4251      30
    4245    4239    4233    4251     105    4245    4239   -4233    4251      30
    4242    4239    4233    4251     105    4242    4239   -4233    4251      30
    4239    4233    4251    4254     117    4239    4233   -4251    4254     118
    4239    4233   -4251    4254     119    4239    4233   -4251    4254     120
    4236    4233    4227    4257      10    4236    4233    4239    4242      10
    4236    4233    4239    4245      10    4236    4233    4239    4248      10
    4236    4233    4251    4254     104    4230    4227    4233    4236      10
    4230    4227    4233    4239      10    4230    4227    4233    4251     105
    4230    4227   -4233    4251      30    4230    4227    4257    4260       3
    4230    4227    4257    4263       3    4227    4233    4239    4242      15
    4227    4233    4239    4245      15    4227    4233    4239    4248      15
    4227    4233    4251    4254     121    4227    4233   -4251    4254     122
    4227    4233   -4251    4254     119    4227    4233   -4251    4254     123
    4224    4221    4227    4230       3    4224    4221    4227    4233       3
    4224    4221    4227    4257       3    4221    4227    4233    4236      10
      42      54     -48     -51     153     150     162    -156    -159     153
     171     183    -177    -180     153     207     219    -213    -216     153
     291     312    -318    -321     153     306     318    -312    -315     153
     300     312    -306    -309     153     294     306    -300    -303     153
     291     300    -294    -297     153     264     276    -270    -273     153
     324     336    -330    -333     153     369     381    -375    -378     153
     417     429    -423    -426     153     462     474    -468    -471     153
     519     531    -525    -528     153     549     561    -555    -558     153
     642     651    -648    -654     154     615     627    -621    -624     153
     657     669    -663    -666     153     720     729    -726    -732     154
     693     705    -699    -702     153     735     747    -741    -744     153
     768     780    -774    -777     153     825     837    -831    -834     153
     846     858    -852    -855     153     903     915    -909    -912     153
     936     948    -942    -945     153     984     996    -990    -993     153
    1026    1038   -1032   -1035     153    1047    1059   -1053   -1056     153
    1068    1080   -1074   -1077     153    1143    1152   -1149   -1155     154
    1116    1128   -1122   -1125     153    1158    1170   -1164   -1167     153
    1200    1212   -1206   -1209     153    1233    1245   -1239   -1242     153
    1332    1347   -1344   -1350     154    1332    1338   -1335   -1341     154
    1317    1332   -1326   -1329     154    1281    1293   -1287   -1290     153
    1380    1392   -1398   -1401     153    1386    1398   -1392   -1395     154
    1383    1392   -1386   -1389     153    1353    1365   -1359   -1362     153
    1404    1416   -1410   -1413     153    1425    1437   -1431   -1434     153
    1446    1458   -1452   -1455     153    1530    1554   -1560   -1563     153
    1545    1560   -1554   -1557     153    1533    1545   -1539   -1542     153
    1530    1539   -1533   -1536     153    1503    1515   -1509   -1512     153
    1566    1578   -1572   -1575     153    1614    1626   -1620   -1623     153
    1680    1692   -1686   -1689     153    1710    1722   -1716   -1719     153
    1758    1770   -1764   -1767     153    1893    1902   -1899   -1905     154
    1857    1869   -1863   -1866     153    1908    1920   -1914   -1917     153
    1929    1941   -1935   -1938     153    1959    1971   -1965   -1968     153
    1989    2001   -1995   -1998     153    2034    2046   -2040   -2043     153
    2067    2079   -2073   -2076     153    2103    2115   -2109   -2112     153
    2175    2190   -2187   -2193     154    2175    2181   -2178   -2184     154
    2160    2175   -2169   -2172     154    2124    2136   -2130   -2133     153
    2196    2208   -2202   -2205     153    2280    2292   -2298   -2301     153
    2286    2298   -2292   -2295     154    2283    2292   -2286   -2289     153
    2253    2265   -2259   -2262     153    2304    2316   -2310   -2313     153
    2370    2382   -2376   -2379     153    2391    2403   -2397   -2400     153
    2478    2493   -2490   -2496     154    2478    2484   -2481   -2487     154
    2463    2478   -2472   -2475     154    2427    2439   -2433   -2436     153
    2499    2511   -2505   -2508     153    2547    2559   -2553   -2556     153
    2604    2616   -2610   -2613     153    2634    2646   -2640   -2643     153
    2709    2718   -2715   -2721     154    2682    2694   -2688   -2691     153
    2724    2736   -2730   -2733     153    2745    2757   -2751   -2754     153
    2793    2805   -2799   -2802     153    2826    2838   -2832   -2835     153
    2883    2895   -2889   -2892     153    2928    2940   -2934   -2937     153
    2949    2961   -2955   -2958     153    2979    2991   -2985   -2988     153
    3048    3060   -3066   -3069     153    3054    3066   -3060   -3063     154
    3051    3060   -3054   -3057     153    3021    3033   -3027   -3030     153
    3072    3084   -3078   -3081     153    3174    3183   -3180   -3186     154
    3138    3150   -3144   -3147     153    3189    3201   -3195   -3198     153
    3219    3231   -3225   -3228     153    3267    3279   -3273   -3276     153
    3312    3324   -3318   -3321     153    3354    3366   -3360   -3363     153
    3462    3477   -3474   -3480     154    3462    3468   -3465   -3471     154
    3447    3462   -3456   -3459     154    3411    3423   -3417   -3420     153
    3510    3519   -3516   -3522     154    3483    3495   -3489   -3492     153
    3525    3537   -3531   -3534     153    3567    3579   -3573   -3576     153
    3624    3633   -3630   -3636     154    3588    3600   -3594   -3597     153
    3639    3651   -3645   -3648     153    3687    3699   -3693   -3696     153
    3762    3774   -3780   -3783     153    3768    3780   -3774   -3777     154
    3765    3774   -3768   -3771     153    3735    3747   -3741   -3744     153
    3786    3798   -3792   -3795     153    3843    3855   -3849   -3852     153
    3900    3912   -3906   -3909     153    3957    3969   -3963   -3966     153
    4002    4014   -4008   -4011     153    4068    4080   -4074   -4077     153
    4125    4134   -4131   -4137     154    4089    4101   -4095   -4098     153
    4140    4152   -4146   -4149     153    4215    4227   -4221   -4224     153
%FLAG DIHEDRALS_WITHOUT_HYDROGEN                                                
%FORMAT(10I8)                                                                   
      45      42      48      54       2      42      48      54      60       1
      42      48     -54      60       4      42      48     -54      60       5
      42      48     -54      60       6      42      48      54     108       7
      42      48     -54     108       8      42      48     -54     108       9
      42      48     -54     108       6      36      42      48      54       2
      27      36      42      45       3      27      36      42      48      11
      27      36     -42      48      12      27      36     -42      48      13
      27      36     -42      48       6      36       0      -9      18      10
      18      27      36      42      10       9       0     -36      27      10
       9       0      36      42      10       9      18     -27      36      16
       9      18     -27      36      17       9      18     -27      36      18
       0       9     -18      27      10       0      36     -27      18      10
       0      36      42      45       3       0      36      42      48       3
     111     108     114     117       2     111     108     114     144       2
     108     114     117     126       1     108     114    -117     126      19
     108     114    -117     126      13     108     114    -117     126       6
     108     114     144     135       1     108     114    -144     135       4
     108     114    -144     135       5     108     114    -144     135       6
     108     114     144     150       7     108     114    -144     150       8
     108     114    -144     150       9     108     114    -144     150       6
      69      60      54     108      10      69      78      87      96      10
      60      54     108     111       3      60      54     108     114      11
      60      54    -108     114      12      60      54    -108     114      13
      60      54    -108     114       6      60      69      78      87      16
      60      69     -78      87      17      60      69     -78      87      18
      54      60      69      78      16      54      60     -69      78      17
      54      60     -69      78      18      54     108     114     117       2
      54     108     114     144       2      48      54      60      69      10
      48      54     108     111       3      48      54     108     114      22
      48      54    -108     114      23      48      54    -108     114      24
      48      54    -108     114       6     153     150     156     162       2
     150     156     162     171       7     150     156    -162     171       8
     150     156    -162     171       9     150     156    -162     171       6
     144     150     156     162       2     135     144     150     153       3
     135     144     150     156      11     135     144    -150     156      12
     135     144    -150     156      13     135     144    -150     156       6
     126     117    -114     144       3     126     135     144     150      10
     117     114    -144     135       3     117     114     144     150       3
     117     126    -135     144      16     117     126    -135     144      17
     117     126    -135     144      18     114     117    -126     135      10
     114     144    -135     126      10     114     144     150     153       3
     114     144     150     156      22     114     144    -150     156      23
     114     144    -150     156      24     114     144    -150     156       6
     174     171     177     183       2     171     177     183     189       1
     171     177    -183     189       4     171     177    -183     189       5
     171     177    -183     189       6     171     177     183     207       7
     171     177    -183     207       8     171     177    -183     207       9
     171     177    -183     207       6     162     171     177     183       2
     156     162     171     174       3     156     162     171     177      22
     156     162    -171     177      23     156     162    -171     177      24
     156     162    -171     177       6     210     207     213     219       2
     207     213     219     225       1     207     213    -219     225       4
     207     213    -219     225       5     207     213    -219     225       6
     207     213     219     264       7     207     213    -219     264       8
     207     213    -219     264       9     207     213    -219     264       6
     198     189     183     207      25     198     189    -183     207      26
     198     189    -183     207      27     198     189    -183     207      28
     189     183     207     210       3     189     183     207     213      11
     189     183    -207     213      12     189     183    -207     213      13
     189     183    -207     213       6     183     189     198     201       7
     183     189    -198     201      29     183     189    -198     201      30
     183     189    -198     201      31     183     189     198     204       7
     183     189    -198     204      29     183     189    -198     204      30
     183     189    -198     204      31     183     207     213     219       2
     177     183     189     198      32     177     183    -189     198      33
     177     183    -189     198      27     177     183    -189     198      34
     177     183     207     210       3     177     183     207     213      22
     177     183    -207     213      23     177     183    -207     213      24
     177     183    -207     213       6     267     264     270     276       2
     264     270     276     282       1     264     270    -276     282       4
     264     270    -276     282       5     264     270    -276     282       6
     264     270     276     324       7     264     270    -276     324       8
     264     270    -276     324       9     264     270    -276     324       6
     243     225     219     264      35     243     225    -219     264      36
     243     225    -219     264      37     243     225    -219     264      38
     231     225     219     264      39     231     225    -219     264      40
     231     225    -219     264      41     231     225    -219     264      42
     231     225     243     252      43     231     225    -243     252      44
     231     225    -243     252      45     231     225    -243     252      46
     225     219     264     267       3     225     219     264     270      11
     225     219    -264     270      12     225     219    -264     270      13
     225     219    -264     270       6     219     225     243     252      47
     219     225    -243     252      48     219     225    -243     252      45
     219     225    -243     252      49     219     264     270     276       2
     213     219     225     231      50     213     219    -225     231      51
     213     219    -225     231      41     213     219    -225     231      52
     213     219     225     243      53     213     219    -225     243      54
     213     219    -225     243      37     213     219    -225     243      55
     213     219     264     267       3     213     219     264     270      22
     213     219    -264     270      23     213     219    -264     270      24
     213     219    -264     270       6     327     324     330     336       2
     324     330     336     342       1     324     330    -336     342       4
     324     330    -336     342       5     324     330    -336     342       6
     324     330     336     369       7     324     330    -336     369       8
     324     330    -336     369       9     324     330    -336     369       6
     300     294     291     318      56     300     306    -312     318      56
     294     291     318     312      56     294     300    -306     312      56
     291     282     276     324      57     291     282    -276     324      58
     291     282    -276     324      59     291     282    -276     324      60
     291     294     300     306      56     291     318    -312     306      56
     282     276     324     327       3     282     276     324     330      11
     282     276    -324     330      12     282     276    -324     330      13
     282     276    -324     330       6     282     291     294     300      56
     282     291     318     312      56     276     282     291     294       7
     276     282    -291     294      61     276     282    -291     294      30
     276     282    -291     294      62     276     282     291     318       7
     276     282    -291     318      61     276     282    -291     318      30
     276     282    -291     318      62     276     324     330     336       2
     270     276     282     291      63     270     276    -282     291      64
     270     276    -282     291      59     270     276    -282     291      65
     270     276     324     327       3     270     276     324     330      22
     270     276    -324     330      23     270     276    -324     330      24
     270     276    -324     330       6     372     369     375     381       2
     369     375     381     387       1     369     375    -381     387       4
     369     375    -381     387       5     369     375    -381     387       6
     369     375     381     417       7     369     375    -381     417       8
     369     375    -381     417       9     369     375    -381     417       6
     351     342     336     369      66     351     342    -336     369      67
     351     342    -336     369      68     351     342    -336     369      69
     342     336     369     372       3     342     336     369     375      11
     342     336    -369     375      12     342     336    -369     375      13
     342     336    -369     375       6     342     351     360     363      70
     342     351    -360     363      71     342     351     360     366      70
     342     351    -360     366      71     336     342     351     360      72
     336     342    -351     360      73     336     342    -351     360      74
     336     342    -351     360      75     336     369     375     381       2
     330     336     342     351      76     330     336    -342     351      77
     330     336    -342     351      68     330     336    -342     351      78
     330     336     369     372       3     330     336     369     375      22
     330     336    -369     375      23     330     336    -369     375      24
     330     336    -369     375       6     420     417     423     429       2
     417     423     429     435       1     417     423    -429     435       4
     417     423    -429     435       5     417     423    -429     435       6
     417     423     429     462       7     417     423    -429     462       8
     417     423    -429     462       9     417     423    -429     462       6
     405     387     381     417      39     405     387    -381     417      40
     405     387    -381     417      41     405     387    -381     417      42
     393     387     381     417      39     393     387    -381     417      40
     393     387    -381     417      41     393     387    -381     417      42
     387     381     417     420       3     387     381     417     423      11
     387     381    -417     423      12     387     381    -417     423      13
     387     381    -417     423       6     381     417     423     429       2
     375     381     387     393      50     375     381    -387     393      51
     375     381    -387     393      41     375     381    -387     393      52
     375     381     387     405      50     375     381    -387     405      51
     375     381    -387     405      41     375     381    -387     405      52
     375     381     417     420       3     375     381     417     423      22
     375     381    -417     423      23     375     381    -417     423      24
     375     381    -417     423       6     465     462     468     474       2
     462     468     474     480       1     462     468    -474     480       4
     462     468    -474     480       5     462     468    -474     480       6
     462     468     474     519       7     462     468    -474     519       8
     462     468    -474     519       9     462     468    -474     519       6
     444     435     429     462      66     444     435    -429     462      67
     444     435    -429     462      68     444     435    -429     462      69
     435     429     462     465       3     435     429     462     468      11
     435     429    -462     468      12     435     429    -462     468      13
     435     429    -462     468       6     435     444     453     456      70
     435     444    -453     456      71     435     444     453     459      70
     435     444    -453     459      71     429     435     444     453      72
     429     435    -444     453      73     429     435    -444     453      74
     429     435    -444     453      75     429     462     468     474       2
     423     429     435     444      76     423     429    -435     444      77
     423     429    -435     444      68     423     429    -435     444      78
     423     429     462     465       3     423     429     462     468      22
     423     429    -462     468      23     423     429    -462     468      24
     423     429    -462     468       6     522     519     525     531       2
     519     525     531     537       1     519     525    -531     537       4
     519     525    -531     537       5     519     525    -531     537       6
     519     525     531     549       7     519     525    -531     549       8
     519     525    -531     549       9     519     525    -531     549       6
     489     480     474     519      79     489     480    -474     519      80
     489     480    -474     519      68     489     480    -474     519      81
     480     474     519     522       3     480     474     519     525      11
     480     474    -519     525      12     480     474    -519     525      13
     480     474    -519     525       6     474     480     489     495      82
     474     480    -489     495      83     474     480    -489     495      84
     474     480    -489     495      85     474     480     489     507      82
     474     480    -489     507      83     474     480    -489     507      84
     474     480    -489     507      85     474     519     525     531       2
     468     474     480     489      86     468     474    -480     489      87
     468     474    -480     489      68     468     474    -480     489      88
     468     474     519     522       3     468     474     519     525      22
     468     474    -519     525      23     468     474    -519     525      24
     468     474    -519     525       6     552     549     555     561       2
     549     555     561     567       1     549     555    -561     567       4
     549     555    -561     567       5     549     555    -561     567       6
     549     555     561     615       7     549     555    -561     615       8
     549     555    -561     615       9     549     555    -561     615       6
     537     531     549     552       3     537     531     549     555      11
     537     531    -549     555      12     537     531    -549     555      13
     537     531    -549     555       6     531     549     555     561       2
     525     531     549     552       3     525     531     549     555      22
     525     531    -549     555      23     525     531    -549     555      24
     525     531    -549     555       6     618     615     621     627       2
     615     621     627     633       1     615     621    -627     633       4
     615     621    -627     633       5     615     621    -627     633       6
     615     621     627     657       7     615     621    -627     657       8
     615     621    -627     657       9     615     621    -627     657       6
     576     567     561     615      10     576     585     594     603      10
     567     561     615     618       3     567     561     615     621      11
     567     561    -615     621      12     567     561    -615     621      13
     567     561    -615     621       6     567     576     585     594      16
     567     576    -585     594      17     567     576    -585     594      18
     561     567     576     585      16     561     567    -576     585      17
     561     567    -576     585      18     561     615     621     627       2
     555     561     567     576      10     555     561     615     618       3
     555     561     615     621      22     555     561    -615     621      23
     555     561    -615     621      24     555     561    -615     621       6
     660     657     663     669       2     657     663     669     675       1
     657     663    -669     675       4     657     663    -669     675       5
     657     663    -669     675       6     657     663     669     693       7
     657     663    -669     693       8     657     663    -669     693       9
     657     663    -669     693       6     642     633     627     657      89
     642     633    -627     657      90     642     633    -627     657      91
     642     633    -627     657      92     633     627     657     660       3
     633     627     657     663      11     633     627    -657     663      12
     633     627    -657     663      13     633     627    -657     663       6
     627     633     642     645       7     627     633     642     648      93
     627     633    -642     648      94     627     633    -642     648      95
     627     633    -642     648      96     627     657     663     669       2
     621     627     633     642      97     621     627    -633     642      98
     621     627    -633     642      91     621     627    -633     642      99
     621     627     657     660       3     621     627     657     663      22
     621     627    -657     663      23     621     627    -657     663      24
     621     627    -657     663       6     696     693     699     705       2
     693     699     705     711       1     693     699    -705     711       4
     693     699    -705     711       5     693     699    -705     711       6
     693     699     705     735       7     693     699    -705     735       8
     693     699    -705     735       9     693     699    -705     735       6
     684     675     669     693      25     684     675    -669     693      26
     684     675    -669     693      27     684     675    -669     693      28
     675     669     693     696       3     675     669     693     699      11
     675     669    -693     699      12     675     669    -693     699      13
     675     669    -693     699       6     669     675     684     687       7
     669     675    -684     687      29     669     675    -684     687      30
     669     675    -684     687      31     669     675     684     690       7
     669     675    -684     690      29     669     675    -684     690      30
     669     675    -684     690      31     669     693     699     705       2
     663     669     675     684      32     663     669    -675     684      33
     663     669    -675     684      27     663     669    -675     684      34
     663     669     693     696       3     663     669     693     699      22
     663     669    -693     699      23     663     669    -693     699      24
     663     669    -693     699       6     738     735     741     747       2
     735     741     747     753       1     735     741    -747     753       4
     735     741    -747     753       5     735     741    -747     753       6
     735     741     747     768       7     735     741    -747     768       8
     735     741    -747     768       9     735     741    -747     768       6
     720     711     705     735      89     720     711    -705     735      90
     720     711    -705     735      91     720     711    -705     735      92
     711     705     735     738       3     711     705     735     741      11
     711     705    -735     741      12     711     705    -735     741      13
     711     705    -735     741       6     705     711     720     723       7
     705     711     720     726      93     705     711    -720     726      94
     705     711    -720     726      95     705     711    -720     726      96
     705     735     741     747       2     699     705     711     720      97
     699     705    -711     720      98     699     705    -711     720      91
     699     705    -711     720      99     699     705     735     738       3
     699     705     735     741      22     699     705    -735     741      23
     699     705    -735     741      24     699     705    -735     741       6
     771     768     774     780       2     768     774     780     786       1
     768     774    -780     786       4     768     774    -780     786       5
     768     774    -780     786       6     768     774     780     825       7
     768     774    -780     825       8     768     774    -780     825       9
     768     774    -780     825       6     762     753     747     768     100
     762     753    -747     768     101     762     753    -747     768     102
     762     753    -747     768     103     753     747     768     771       3
     753     747     768     774      11     753     747    -768     774      12
     753     747    -768     774      13     753     747    -768     774       6
     747     768     774     780       2     741     747     753     762     110
     741     747    -753     762     111     741     747    -753     762     102
     741     747    -753     762     112     741     747     768     771       3
     741     747     768     774      22     741     747    -768     774      23
     741     747    -768     774      24     741     747    -768     774       6
     828     825     831     837       2     825     831     837     846       7
     825     831    -837     846       8     825     831    -837     846       9
     825     831    -837     846       6     795     786     780     825      79
     795     786    -780     825      80     795     786    -780     825      68
     795     786    -780     825      81     786     780     825     828       3
     786     780     825     831      11     786     780    -825     831      12
     786     780    -825     831      13     786     780    -825     831       6
     780     786     795     801      82     780     786    -795     801      83
     780     786    -795     801      84     780     786    -795     801      85
     780     786     795     813      82     780     786    -795     813      83
     780     786    -795     813      84     780     786    -795     813      85
     780     825     831     837       2     774     780     786     795      86
     774     780    -786     795      87     774     780    -786     795      68
     774     780    -786     795      88     774     780     825     828       3
     774     780     825     831      22     774     780    -825     831      23
     774     780    -825     831      24     774     780    -825     831       6
     849     846     852     858       2     846     852     858     864       1
     846     852    -858     864       4     846     852    -858     864       5
     846     852    -858     864       6     846     852     858     903       7
     846     852    -858     903       8     846     852    -858     903       9
     846     852    -858     903       6     837     846     852     858       2
     831     837     846     849       3     831     837     846     852      22
     831     837    -846     852      23     831     837    -846     852      24
     831     837    -846     852       6     906     903     909     915       2
     903     909     915     921       1     903     909    -915     921       4
     903     909    -915     921       5     903     909    -915     921       6
     903     909     915     936       7     903     909    -915     936       8
     903     909    -915     936       9     903     909    -915     936       6
     882     864     858     903      35     882     864    -858     903      36
     882     864    -858     903      37     882     864    -858     903      38
     870     864     858     903      39     870     864    -858     903      40
     870     864    -858     903      41     870     864    -858     903      42
     870     864     882     891      43     870     864    -882     891      44
     870     864    -882     891      45     870     864    -882     891      46
     864     858     903     906       3     864     858     903     909      11
     864     858    -903     909      12     864     858    -903     909      13
     864     858    -903     909       6     858     864     882     891      47
     858     864    -882     891      48     858     864    -882     891      45
     858     864    -882     891      49     858     903     909     915       2
     852     858     864     870      50     852     858    -864     870      51
     852     858    -864     870      41     852     858    -864     870      52
     852     858     864     882      53     852     858    -864     882      54
     852     858    -864     882      37     852     858    -864     882      55
     852     858     903     906       3     852     858     903     909      22
     852     858    -903     909      23     852     858    -903     909      24
     852     858    -903     909       6     939     936     942     948       2
     936     942     948     954       1     936     942    -948     954       4
     936     942    -948     954       5     936     942    -948     954       6
     936     942     948     984       7     936     942    -948     984       8
     936     942    -948     984       9     936     942    -948     984       6
     930     921     915     936     100     930     921    -915     936     101
     930     921    -915     936     102     930     921    -915     936     103
     921     915     936     939       3     921     915     936     942      11
     921     915    -936     942      12     921     915    -936     942      13
     921     915    -936     942       6     915     936     942     948       2
     909     915     921     930     110     909     915    -921     930     111
     909     915    -921     930     102     909     915    -921     930     112
     909     915     936     939       3     909     915     936     942      22
     909     915    -936     942      23     909     915    -936     942      24
     909     915    -936     942       6     987     984     990     996       2
     984     990     996    1002       1     984     990    -996    1002       4
     984     990    -996    1002       5     984     990    -996    1002       6
     984     990     996    1026       7     984     990    -996    1026       8
     984     990    -996    1026       9     984     990    -996    1026       6
     972     954     948     984      39     972     954    -948     984      40
     972     954    -948     984      41     972     954    -948     984      42
     960     954     948     984      39     960     954    -948     984      40
     960     954    -948     984      41     960     954    -948     984      42
     954     948     984     987       3     954     948     984     990      11
     954     948    -984     990      12     954     948    -984     990      13
     954     948    -984     990       6     948     984     990     996       2
     942     948     954     960      50     942     948    -954     960      51
     942     948    -954     960      41     942     948    -954     960      52
     942     948     954     972      50     942     948    -954     972      51
     942     948    -954     972      41     942     948    -954     972      52
     942     948     984     987       3     942     948     984     990      22
     942     948    -984     990      23     942     948    -984     990      24
     942     948    -984     990       6    1029    1026    1032    1038       2
    1026    1032    1038    1047       7    1026    1032   -1038    1047       8
    1026    1032   -1038    1047       9    1026    1032   -1038    1047       6
    1020    1002     996    1026     113    1020    1002    -996    1026     114
    1020    1002    -996    1026     115    1020    1002    -996    1026     116
    1008    1002     996    1026      39    1008    1002    -996    1026      40
    1008    1002    -996    1026      41    1008    1002    -996    1026      42
    1002     996    1026    1029       3    1002     996    1026    1032      11
    1002     996   -1026    1032      12    1002     996   -1026    1032      13
    1002     996   -1026    1032       6     996    1026    1032    1038       2
     990     996    1002    1008      50     990     996   -1002    1008      51
     990     996   -1002    1008      41     990     996   -1002    1008      52
     990     996    1002    1020     124     990     996   -1002    1020     125
     990     996   -1002    1020     115     990     996   -1002    1020     126
     990     996    1026    1029       3     990     996    1026    1032      22
     990     996   -1026    1032      23     990     996   -1026    1032      24
     990     996   -1026    1032       6    1050    1047    1053    1059       2
    1047    1053    1059    1068       7    1047    1053   -1059    1068       8
    1047    1053   -1059    1068       9    1047    1053   -1059    1068       6
    1038    1047    1053    1059       2    1032    1038    1047    1050       3
    1032    1038    1047    1053      22    1032    1038   -1047    1053      23
    1032    1038   -1047    1053      24    1032    1038   -1047    1053       6
    1071    1068    1074    1080       2    1068    1074    1080    1086       1
    1068    1074   -1080    1086       4    1068    1074   -1080    1086       5
    1068    1074   -1080    1086       6    1068    1074    1080    1116       7
    1068    1074   -1080    1116       8    1068    1074   -1080    1116       9
    1068    1074   -1080    1116       6    1059    1068    1074    1080       2
    1053    1059    1068    1071       3    1053    1059    1068    1074      22
    1053    1059   -1068    1074      23    1053    1059   -1068    1074      24
    1053    1059   -1068    1074       6    1119    1116    1122    1128       2
    1116    1122    1128    1134       1    1116    1122   -1128    1134       4
    1116    1122   -1128    1134       5    1116    1122   -1128    1134       6
    1116    1122    1128    1158       7    1116    1122   -1128    1158       8
    1116    1122   -1128    1158       9    1116    1122   -1128    1158       6
    1104    1086    1080    1116      39    1104    1086   -1080    1116      40
    1104    1086   -1080    1116      41    1104    1086   -1080    1116      42
    1092    1086    1080    1116      39    1092    1086   -1080    1116      40
    1092    1086   -1080    1116      41    1092    1086   -1080    1116      42
    1086    1080    1116    1119       3    1086    1080    1116    1122      11
    1086    1080   -1116    1122      12    1086    1080   -1116    1122      13
    1086    1080   -1116    1122       6    1080    1116    1122    1128       2
    1074    1080    1086    1092      50    1074    1080   -1086    1092      51
    1074    1080   -1086    1092      41    1074    1080   -1086    1092      52
    1074    1080    1086    1104      50    1074    1080   -1086    1104      51
    1074    1080   -1086    1104      41    1074    1080   -1086    1104      52
    1074    1080    1116    1119       3    1074    1080    1116    1122      22
    1074    1080   -1116    1122      23    1074    1080   -1116    1122      24
    1074    1080   -1116    1122       6    1161    1158    1164    1170       2
    1158    1164    1170    1176       1    1158    1164   -1170    1176       4
    1158    1164   -1170    1176       5    1158    1164   -1170    1176       6
    1158    1164    1170    1200       7    1158    1164   -1170    1200       8
    1158    1164   -1170    1200       9    1158    1164   -1170    1200       6
    1143    1134    1128    1158      89    1143    1134   -1128    1158      90
    1143    1134   -1128    1158      91    1143    1134   -1128    1158      92
    1134    1128    1158    1161       3    1134    1128    1158    1164      11
    1134    1128   -1158    1164      12    1134    1128   -1158    1164      13
    1134    1128   -1158    1164       6    1128    1134    1143    1146       7
    1128    1134    1143    1149      93    1128    1134   -1143    1149      94
    1128    1134   -1143    1149      95    1128    1134   -1143    1149      96
    1128    1158    1164    1170       2    1122    1128    1134    1143      97
    1122    1128   -1134    1143      98    1122    1128   -1134    1143      91
    1122    1128   -1134    1143      99    1122    1128    1158    1161       3
    1122    1128    1158    1164      22    1122    1128   -1158    1164      23
    1122    1128   -1158    1164      24    1122    1128   -1158    1164       6
    1203    1200    1206    1212       2    1200    1206    1212    1218       1
    1200    1206   -1212    1218       4    1200    1206   -1212    1218       5
    1200    1206   -1212    1218       6    1200    1206    1212    1233       7
    1200    1206   -1212    1233       8    1200    1206   -1212    1233       9
    1200    1206   -1212    1233       6    1194    1176    1170    1200     113
    1194    1176   -1170    1200     114    1194    1176   -1170    1200     115
    1194    1176   -1170    1200     116    1182    1176    1170    1200      39
    1182    1176   -1170    1200      40    1182    1176   -1170    1200      41
    1182    1176   -1170    1200      42    1176    1170    1200    1203       3
    1176    1170    1200    1206      11    1176    1170   -1200    1206      12
    1176    1170   -1200    1206      13    1176    1170   -1200    1206       6
    1170    1200    1206    1212       2    1164    1170    1176    1182      50
    1164    1170   -1176    1182      51    1164    1170   -1176    1182      41
    1164    1170   -1176    1182      52    1164    1170    1176    1194     124
    1164    1170   -1176    1194     125    1164    1170   -1176    1194     115
    1164    1170   -1176    1194     126    1164    1170    1200    1203       3
    1164    1170    1200    1206      22    1164    1170   -1200    1206      23
    1164    1170   -1200    1206      24    1164    1170   -1200    1206       6
    1236    1233    1239    1245       2    1233    1239    1245    1251       1
    1233    1239   -1245    1251       4    1233    1239   -1245    1251       5
    1233    1239   -1245    1251       6    1233    1239    1245    1281       7
    1233    1239   -1245    1281       8    1233    1239   -1245    1281       9
    1233    1239   -1245    1281       6    1227    1218    1212    1233     100
    1227    1218   -1212    1233     101    1227    1218   -1212    1233     102
    1227    1218   -1212    1233     103    1218    1212    1233    1236       3
    1218    1212    1233    1239      11    1218    1212   -1233    1239      12
    1218    1212   -1233    1239      13    1218    1212   -1233    1239       6
    1212    1233    1239    1245       2    1206    1212    1218    1227     110
    1206    1212   -1218    1227     111    1206    1212   -1218    1227     102
    1206    1212   -1218    1227     112    1206    1212    1233    1236       3
    1206    1212    1233    1239      22    1206    1212   -1233    1239      23
    1206    1212   -1233    1239      24    1206    1212   -1233    1239       6
    1284    1281    1287    1293       2    1281    1287    1293    1299       1
    1281    1287   -1293    1299       4    1281    1287   -1293    1299       5
    1281    1287   -1293    1299       6    1281    1287    1293    1353       7
    1281    1287   -1293    1353       8    1281    1287   -1293    1353       9
    1281    1287   -1293    1353       6    1269    1251    1245    1281      39
    1269    1251   -1245    1281      40    1269    1251   -1245    1281      41
    1269    1251   -1245    1281      42    1257    1251    1245    1281      39
    1257    1251   -1245    1281      40    1257    1251   -1245    1281      41
    1257    1251   -1245    1281      42    1251    1245    1281    1284       3
    1251    1245    1281    1287      11    1251    1245   -1281    1287      12
    1251    1245   -1281    1287      13    1251    1245   -1281    1287       6
    1245    1281    1287    1293       2    1239    1245    1251    1257      50
    1239    1245   -1251    1257      51    1239    1245   -1251    1257      41
    1239    1245   -1251    1257      52    1239    1245    1251    1269      50
    1239    1245   -1251    1269      51    1239    1245   -1251    1269      41
    1239    1245   -1251    1269      52    1239    1245    1281    1284       3
    1239    1245    1281    1287      22    1239    1245   -1281    1287      23
    1239    1245   -1281    1287      24    1239    1245   -1281    1287       6
    1356    1353    1359    1365       2    1353    1359    1365    1371       1
    1353    1359   -1365    1371       4    1353    1359   -1365    1371       5
    1353    1359   -1365    1371       6    1353    1359    1365    1404       7
    1353    1359   -1365    1404       8    1353    1359   -1365    1404       9
    1353    1359   -1365    1404       6    1317    1326    1332    1335     127
    1317    1326   -1332    1335       6    1317    1326    1332    1344     127
    1317    1326   -1332    1344       6    1308    1299    1293    1353      10
    1308    1317    1326    1332       7    1308    1317   -1326    1332      30
    1299    1293    1353    1356       3    1299    1293    1353    1359      11
    1299    1293   -1353    1359      12    1299    1293   -1353    1359      13
    1299    1293   -1353    1359       6    1299    1308    1317    1326      10
    1293    1299    1308    1317      16    1293    1299   -1308    1317      17
    1293    1299   -1308    1317      18    1293    1353    1359    1365       2
    1287    1293    1299    1308      10    1287    1293    1353    1356       3
    1287    1293    1353    1359      22    1287    1293   -1353    1359      23
    1287    1293   -1353    1359      24    1287    1293   -1353    1359       6
    1407    1404    1410    1416       2    1404    1410    1416    1425       7
    1404    1410   -1416    1425       8    1404    1410   -1416    1425       9
    1404    1410   -1416    1425       6    1386    1383   -1380    1398     127
    1383    1380   -1398    1392     130    1383    1386   -1392    1398     129
    1380    1371    1365    1404     131    1380    1371   -1365    1404     132
    1380    1371   -1365    1404     133    1380    1371   -1365    1404     134
    1380    1383   -1386    1392     135    1380    1398   -1392    1386     128
    1371    1365    1404    1407       3    1371    1365    1404    1410      11
    1371    1365   -1404    1410      12    1371    1365   -1404    1410      13
    1371    1365   -1404    1410       6    1371    1380    1383    1386     127
    1371    1380    1398    1392     130    1365    1371    1380    1383     136
    1365    1371   -1380    1383     137    1365    1371   -1380    1383     138
    1365    1371   -1380    1383     139    1365    1371    1380    1398       3
    1365    1404    1410    1416       2    1359    1365    1371    1380     140
    1359    1365   -1371    1380     141    1359    1365   -1371    1380     133
    1359    1365   -1371    1380      34    1359    1365    1404    1407       3
    1359    1365    1404    1410      22    1359    1365   -1404    1410      23
    1359    1365   -1404    1410      24    1359    1365   -1404    1410       6
    1428    1425    1431    1437       2    1425    1431    1437    1446       7
    1425    1431   -1437    1446       8    1425    1431   -1437    1446       9
    1425    1431   -1437    1446       6    1416    1425    1431    1437       2
    1410    1416    1425    1428       3    1410    1416    1425    1431      22
    1410    1416   -1425    1431      23    1410    1416   -1425    1431      24
    1410    1416   -1425    1431       6    1449    1446    1452    1458       2
    1446    1452    1458    1464       1    1446    1452   -1458    1464       4
    1446    1452   -1458    1464       5    1446    1452   -1458    1464       6
    1446    1452    1458    1503       7    1446    1452   -1458    1503       8
    1446    1452   -1458    1503       9    1446    1452   -1458    1503       6
    1437    1446    1452    1458       2    1431    1437    1446    1449       3
    1431    1437    1446    1452      22    1431    1437   -1446    1452      23
    1431    1437   -1446    1452      24    1431    1437   -1446    1452       6
    1506    1503    1509    1515       2    1503    1509    1515    1521       1
    1503    1509   -1515    1521       4    1503    1509   -1515    1521       5
    1503    1509   -1515    1521       6    1503    1509    1515    1566       7
    1503    1509   -1515    1566       8    1503    1509   -1515    1566       9
    1503    1509   -1515    1566       6    1482    1464    1458    1503      35
    1482    1464   -1458    1503      36    1482    1464   -1458    1503      37
    1482    1464   -1458    1503      38    1470    1464    1458    1503      39
    1470    1464   -1458    1503      40    1470    1464   -1458    1503      41
    1470    1464   -1458    1503      42    1470    1464    1482    1491      43
    1470    1464   -1482    1491      44    1470    1464   -1482    1491      45
    1470    1464   -1482    1491      46    1464    1458    1503    1506       3
    1464    1458    1503    1509      11    1464    1458   -1503    1509      12
    1464    1458   -1503    1509      13    1464    1458   -1503    1509       6
    1458    1464    1482    1491      47    1458    1464   -1482    1491      48
    1458    1464   -1482    1491      45    1458    1464   -1482    1491      49
    1458    1503    1509    1515       2    1452    1458    1464    1470      50
    1452    1458   -1464    1470      51    1452    1458   -1464    1470      41
    1452    1458   -1464    1470      52    1452    1458    1464    1482      53
    1452    1458   -1464    1482      54    1452    1458   -1464    1482      37
    1452    1458   -1464    1482      55    1452    1458    1503    1506       3
    1452    1458    1503    1509      22    1452    1458   -1503    1509      23
    1452    1458   -1503    1509      24    1452    1458   -1503    1509       6
    1569    1566    1572    1578       2    1566    1572    1578    1584       1
    1566    1572   -1578    1584       4    1566    1572   -1578    1584       5
    1566    1572   -1578    1584       6    1566    1572    1578    1614       7
    1566    1572   -1578    1614       8    1566    1572   -1578    1614       9
    1566    1572   -1578    1614       6    1548    1545    1554    1560      56
    1539    1533    1530    1560      56    1539    1545   -1554    1560      56
    1533    1530    1560    1554      56    1533    1539    1545    1548      56
    1533    1539   -1545    1554      56    1530    1521    1515    1566      57
    1530    1521   -1515    1566      58    1530    1521   -1515    1566      59
    1530    1521   -1515    1566      60    1530    1533    1539    1545      56
    1530    1560   -1554    1545      56    1521    1515    1566    1569       3
    1521    1515    1566    1572      11    1521    1515   -1566    1572      12
    1521    1515   -1566    1572      13    1521    1515   -1566    1572       6
    1521    1530    1533    1539      56    1521    1530    1560    1554      56
    1515    1521    1530    1533       7    1515    1521   -1530    1533      61
    1515    1521   -1530    1533      30    1515    1521   -1530    1533      62
    1515    1521    1530    1560       7    1515    1521   -1530    1560      61
    1515    1521   -1530    1560      30    1515    1521   -1530    1560      62
    1515    1566    1572    1578       2    1509    1515    1521    1530      63
    1509    1515   -1521    1530      64    1509    1515   -1521    1530      59
    1509    1515   -1521    1530      65    1509    1515    1566    1569       3
    1509    1515    1566    1572      22    1509    1515   -1566    1572      23
    1509    1515   -1566    1572      24    1509    1515   -1566    1572       6
    1617    1614    1620    1626       2    1614    1620    1626    1632       1
    1614    1620   -1626    1632       4    1614    1620   -1626    1632       5
    1614    1620   -1626    1632       6    1614    1620    1626    1680       7
    1614    1620   -1626    1680       8    1614    1620   -1626    1680       9
    1614    1620   -1626    1680       6    1602    1584    1578    1614      39
    1602    1584   -1578    1614      40    1602    1584   -1578    1614      41
    1602    1584   -1578    1614      42    1590    1584    1578    1614      39
    1590    1584   -1578    1614      40    1590    1584   -1578    1614      41
    1590    1584   -1578    1614      42    1584    1578    1614    1617       3
    1584    1578    1614    1620      11    1584    1578   -1614    1620      12
    1584    1578   -1614    1620      13    1584    1578   -1614    1620       6
    1578    1614    1620    1626       2    1572    1578    1584    1590      50
    1572    1578   -1584    1590      51    1572    1578   -1584    1590      41
    1572    1578   -1584    1590      52    1572    1578    1584    1602      50
    1572    1578   -1584    1602      51    1572    1578   -1584    1602      41
    1572    1578   -1584    1602      52    1572    1578    1614    1617       3
    1572    1578    1614    1620      22    1572    1578   -1614    1620      23
    1572    1578   -1614    1620      24    1572    1578   -1614    1620       6
    1683    1680    1686    1692       2    1680    1686    1692    1698       1
    1680    1686   -1692    1698       4    1680    1686   -1692    1698       5
    1680    1686   -1692    1698       6    1680    1686    1692    1710       7
    1680    1686   -1692    1710       8    1680    1686   -1692    1710       9
    1680    1686   -1692    1710       6    1641    1632    1626    1680      10
    1641    1650    1659    1668      10    1632    1626    1680    1683       3
    1632    1626    1680    1686      11    1632    1626   -1680    1686      12
    1632    1626   -1680    1686      13    1632    1626   -1680    1686       6
    1632    1641    1650    1659      16    1632    1641   -1650    1659      17
    1632    1641   -1650    1659      18    1626    1632    1641    1650      16
    1626    1632   -1641    1650      17    1626    1632   -1641    1650      18
    1626    1680    1686    1692       2    1620    1626    1632    1641      10
    1620    1626    1680    1683       3    1620    1626    1680    1686      22
    1620    1626   -1680    1686      23    1620    1626   -1680    1686      24
    1620    1626   -1680    1686       6    1713    1710    1716    1722       2
    1710    1716    1722    1728       1    1710    1716   -1722    1728       4
    1710    1716   -1722    1728       5    1710    1716   -1722    1728       6
    1710    1716    1722    1758       7    1710    1716   -1722    1758       8
    1710    1716   -1722    1758       9    1710    1716   -1722    1758       6
    1698    1692    1710    1713       3    1698    1692    1710    1716      11
    1698    1692   -1710    1716      12    1698    1692   -1710    1716      13
    1698    1692   -1710    1716       6    1692    1710    1716    1722       2
    1686    1692    1710    1713       3    1686    1692    1710    1716      22
    1686    1692   -1710    1716      23    1686    1692   -1710    1716      24
    1686    1692   -1710    1716       6    1761    1758    1764    1770       2
    1758    1764    1770    1776       1    1758    1764   -1770    1776       4
    1758    1764   -1770    1776       5    1758    1764   -1770    1776       6
    1758    1764    1770    1815       7    1758    1764   -1770    1815       8
    1758    1764   -1770    1815       9    1758    1764   -1770    1815       6
    1746    1728    1722    1758      39    1746    1728   -1722    1758      40
    1746    1728   -1722    1758      41    1746    1728   -1722    1758      42
    1734    1728    1722    1758      39    1734    1728   -1722    1758      40
    1734    1728   -1722    1758      41    1734    1728   -1722    1758      42
    1728    1722    1758    1761       3    1728    1722    1758    1764      11
    1728    1722   -1758    1764      12    1728    1722   -1758    1764      13
    1728    1722   -1758    1764       6    1722    1758    1764    1770       2
    1716    1722    1728    1734      50    1716    1722   -1728    1734      51
    1716    1722   -1728    1734      41    1716    1722   -1728    1734      52
    1716    1722    1728    1746      50    1716    1722   -1728    1746      51
    1716    1722   -1728    1746      41    1716    1722   -1728    1746      52
    1716    1722    1758    1761       3    1716    1722    1758    1764      22
    1716    1722   -1758    1764      23    1716    1722   -1758    1764      24
    1716    1722   -1758    1764       6    1818    1815    1821    1824       2
    1818    1815    1821    1851       2    1815    1821    1824    1833       1
    1815    1821   -1824    1833      19    1815    1821   -1824    1833      13
    1815    1821   -1824    1833       6    1815    1821    1851    1842       1
    1815    1821   -1851    1842       4    1815    1821   -1851    1842       5
    1815    1821   -1851    1842       6    1815    1821    1851    1857       7
    1815    1821   -1851    1857       8    1815    1821   -1851    1857       9
    1815    1821   -1851    1857       6    1794    1776    1770    1815      35
    1794    1776   -1770    1815      36    1794    1776   -1770    1815      37
    1794    1776   -1770    1815      38    1782    1776    1770    1815      39
    1782    1776   -1770    1815      40    1782    1776   -1770    1815      41
    1782    1776   -1770    1815      42    1782    1776    1794    1803      43
    1782    1776   -1794    1803      44    1782    1776   -1794    1803      45
    1782    1776   -1794    1803      46    1776    1770    1815    1818       3
    1776    1770    1815    1821      11    1776    1770   -1815    1821      12
    1776    1770   -1815    1821      13    1776    1770   -1815    1821       6
    1770    1776    1794    1803      47    1770    1776   -1794    1803      48
    1770    1776   -1794    1803      45    1770    1776   -1794    1803      49
    1770    1815    1821    1824       2    1770    1815    1821    1851       2
    1764    1770    1776    1782      50    1764    1770   -1776    1782      51
    1764    1770   -1776    1782      41    1764    1770   -1776    1782      52
    1764    1770    1776    1794      53    1764    1770   -1776    1794      54
    1764    1770   -1776    1794      37    1764    1770   -1776    1794      55
    1764    1770    1815    1818       3    1764    1770    1815    1821      22
    1764    1770   -1815    1821      23    1764    1770   -1815    1821      24
    1764    1770   -1815    1821       6    1860    1857    1863    1869       2
    1857    1863    1869    1875       1    1857    1863   -1869    1875       4
    1857    1863   -1869    1875       5    1857    1863   -1869    1875       6
    1857    1863    1869    1908       7    1857    1863   -1869    1908       8
    1857    1863   -1869    1908       9    1857    1863   -1869    1908       6
    1851    1857    1863    1869       2    1842    1851    1857    1860       3
    1842    1851    1857    1863      11    1842    1851   -1857    1863      12
    1842    1851   -1857    1863      13    1842    1851   -1857    1863       6
    1833    1824   -1821    1851       3    1833    1842    1851    1857      10
    1824    1821   -1851    1842       3    1824    1821    1851    1857       3
    1824    1833   -1842    1851      16    1824    1833   -1842    1851      17
    1824    1833   -1842    1851      18    1821    1824   -1833    1842      10
    1821    1851   -1842    1833      10    1821    1851    1857    1860       3
    1821    1851    1857    1863      22    1821    1851   -1857    1863      23
    1821    1851   -1857    1863      24    1821    1851   -1857    1863       6
    1911    1908    1914    1920       2    1908    1914    1920    1929       7
    1908    1914   -1920    1929       8    1908    1914   -1920    1929       9
    1908    1914   -1920    1929       6    1884    1875    1869    1908      66
    1884    1875   -1869    1908      67    1884    1875   -1869    1908      68
    1884    1875   -1869    1908      69    1875    1869    1908    1911       3
    1875    1869    1908    1914      11    1875    1869   -1908    1914      12
    1875    1869   -1908    1914      13    1875    1869   -1908    1914       6
    1875    1884    1893    1896       7    1875    1884    1893    1899     144
    1875    1884   -1893    1899     145    1875    1884   -1893    1899     146
    1875    1884   -1893    1899     147    1869    1875    1884    1893     148
    1869    1875   -1884    1893     149    1869    1875   -1884    1893     150
    1869    1875   -1884    1893     151    1869    1908    1914    1920       2
    1863    1869    1875    1884      76    1863    1869   -1875    1884      77
    1863    1869   -1875    1884      68    1863    1869   -1875    1884      78
    1863    1869    1908    1911       3    1863    1869    1908    1914      22
    1863    1869   -1908    1914      23    1863    1869   -1908    1914      24
    1863    1869   -1908    1914       6    1932    1929    1935    1941       2
    1929    1935    1941    1947       1    1929    1935   -1941    1947       4
    1929    1935   -1941    1947       5    1929    1935   -1941    1947       6
    1929    1935    1941    1959       7    1929    1935   -1941    1959       8
    1929    1935   -1941    1959       9    1929    1935   -1941    1959       6
    1920    1929    1935    1941       2    1914    1920    1929    1932       3
    1914    1920    1929    1935      22    1914    1920   -1929    1935      23
    1914    1920   -1929    1935      24    1914    1920   -1929    1935       6
    1962    1959    1965    1971       2    1959    1965    1971    1977       1
    1959    1965   -1971    1977       4    1959    1965   -1971    1977       5
    1959    1965   -1971    1977       6    1959    1965    1971    1989       7
    1959    1965   -1971    1989       8    1959    1965   -1971    1989       9
    1959    1965   -1971    1989       6    1947    1941    1959    1962       3
    1947    1941    1959    1965      11    1947    1941   -1959    1965      12
    1947    1941   -1959    1965      13    1947    1941   -1959    1965       6
    1941    1959    1965    1971       2    1935    1941    1959    1962       3
    1935    1941    1959    1965      22    1935    1941   -1959    1965      23
    1935    1941   -1959    1965      24    1935    1941   -1959    1965       6
    1992    1989    1995    2001       2    1989    1995    2001    2007       1
    1989    1995   -2001    2007       4    1989    1995   -2001    2007       5
    1989    1995   -2001    2007       6    1989    1995    2001    2034       7
    1989    1995   -2001    2034       8    1989    1995   -2001    2034       9
    1989    1995   -2001    2034       6    1977    1971    1989    1992       3
    1977    1971    1989    1995      11    1977    1971   -1989    1995      12
    1977    1971   -1989    1995      13    1977    1971   -1989    1995       6
    1971    1989    1995    2001       2    1965    1971    1989    1992       3
    1965    1971    1989    1995      22    1965    1971   -1989    1995      23
    1965    1971   -1989    1995      24    1965    1971   -1989    1995       6
    2037    2034    2040    2046       2    2034    2040    2046    2052       1
    2034    2040   -2046    2052       4    2034    2040   -2046    2052       5
    2034    2040   -2046    2052       6    2034    2040    2046    2067       7
    2034    2040   -2046    2067       8    2034    2040   -2046    2067       9
    2034    2040   -2046    2067       6    2016    2007    2001    2034      66
    2016    2007   -2001    2034      67    2016    2007   -2001    2034      68
    2016    2007   -2001    2034      69    2007    2001    2034    2037       3
    2007    2001    2034    2040      11    2007    2001   -2034    2040      12
    2007    2001   -2034    2040      13    2007    2001   -2034    2040       6
    2007    2016    2025    2028      70    2007    2016   -2025    2028      71
    2007    2016    2025    2031      70    2007    2016   -2025    2031      71
    2001    2007    2016    2025      72    2001    2007   -2016    2025      73
    2001    2007   -2016    2025      74    2001    2007   -2016    2025      75
    2001    2034    2040    2046       2    1995    2001    2007    2016      76
    1995    2001   -2007    2016      77    1995    2001   -2007    2016      68
    1995    2001   -2007    2016      78    1995    2001    2034    2037       3
    1995    2001    2034    2040      22    1995    2001   -2034    2040      23
    1995    2001   -2034    2040      24    1995    2001   -2034    2040       6
    2070    2067    2073    2079       2    2067    2073    2079    2085       1
    2067    2073   -2079    2085       4    2067    2073   -2079    2085       5
    2067    2073   -2079    2085       6    2067    2073    2079    2103       7
    2067    2073   -2079    2103       8    2067    2073   -2079    2103       9
    2067    2073   -2079    2103       6    2061    2052    2046    2067     100
    2061    2052   -2046    2067     101    2061    2052   -2046    2067     102
    2061    2052   -2046    2067     103    2052    2046    2067    2070       3
    2052    2046    2067    2073      11    2052    2046   -2067    2073      12
    2052    2046   -2067    2073      13    2052    2046   -2067    2073       6
    2046    2067    2073    2079       2    2040    2046    2052    2061     110
    2040    2046   -2052    2061     111    2040    2046   -2052    2061     102
    2040    2046   -2052    2061     112    2040    2046    2067    2070       3
    2040    2046    2067    2073      22    2040    2046   -2067    2073      23
    2040    2046   -2067    2073      24    2040    2046   -2067    2073       6
    2106    2103    2109    2115       2    2103    2109    2115    2124       7
    2103    2109   -2115    2124       8    2103    2109   -2115    2124       9
    2103    2109   -2115    2124       6    2094    2085    2079    2103      25
    2094    2085   -2079    2103      26    2094    2085   -2079    2103      27
    2094    2085   -2079    2103      28    2085    2079    2103    2106       3
    2085    2079    2103    2109      11    2085    2079   -2103    2109      12
    2085    2079   -2103    2109      13    2085    2079   -2103    2109       6
    2079    2085    2094    2097       7    2079    2085   -2094    2097      29
    2079    2085   -2094    2097      30    2079    2085   -2094    2097      31
    2079    2085    2094    2100       7    2079    2085   -2094    2100      29
    2079    2085   -2094    2100      30    2079    2085   -2094    2100      31
    2079    2103    2109    2115       2    2073    2079    2085    2094      32
    2073    2079   -2085    2094      33    2073    2079   -2085    2094      27
    2073    2079   -2085    2094      34    2073    2079    2103    2106       3
    2073    2079    2103    2109      22    2073    2079   -2103    2109      23
    2073    2079   -2103    2109      24    2073    2079   -2103    2109       6
    2127    2124    2130    2136       2    2124    2130    2136    2142       1
    2124    2130   -2136    2142       4    2124    2130   -2136    2142       5
    2124    2130   -2136    2142       6    2124    2130    2136    2196       7
    2124    2130   -2136    2196       8    2124    2130   -2136    2196       9
    2124    2130   -2136    2196       6    2115    2124    2130    2136       2
    2109    2115    2124    2127       3    2109    2115    2124    2130      22
    2109    2115   -2124    2130      23    2109    2115   -2124    2130      24
    2109    2115   -2124    2130       6    2199    2196    2202    2208       2
    2196    2202    2208    2214       1    2196    2202   -2208    2214       4
    2196    2202   -2208    2214       5    2196    2202   -2208    2214       6
    2196    2202    2208    2253       7    2196    2202   -2208    2253       8
    2196    2202   -2208    2253       9    2196    2202   -2208    2253       6
    2160    2169    2175    2178     127    2160    2169   -2175    2178       6
    2160    2169    2175    2187     127    2160    2169   -2175    2187       6
    2151    2142    2136    2196      10    2151    2160    2169    2175       7
    2151    2160   -2169    2175      30    2142    2136    2196    2199       3
    2142    2136    2196    2202      11    2142    2136   -2196    2202      12
    2142    2136   -2196    2202      13    2142    2136   -2196    2202       6
    2142    2151    2160    2169      10    2136    2142    2151    2160      16
    2136    2142   -2151    2160      17    2136    2142   -2151    2160      18
    2136    2196    2202    2208       2    2130    2136    2142    2151      10
    2130    2136    2196    2199       3    2130    2136    2196    2202      22
    2130    2136   -2196    2202      23    2130    2136   -2196    2202      24
    2130    2136   -2196    2202       6    2256    2253    2259    2265       2
    2253    2259    2265    2271       1    2253    2259   -2265    2271       4
    2253    2259   -2265    2271       5    2253    2259   -2265    2271       6
    2253    2259    2265    2304       7    2253    2259   -2265    2304       8
    2253    2259   -2265    2304       9    2253    2259   -2265    2304       6
    2232    2214    2208    2253      35    2232    2214   -2208    2253      36
    2232    2214   -2208    2253      37    2232    2214   -2208    2253      38
    2220    2214    2208    2253      39    2220    2214   -2208    2253      40
    2220    2214   -2208    2253      41    2220    2214   -2208    2253      42
    2220    2214    2232    2241      43    2220    2214   -2232    2241      44
    2220    2214   -2232    2241      45    2220    2214   -2232    2241      46
    2214    2208    2253    2256       3    2214    2208    2253    2259      11
    2214    2208   -2253    2259      12    2214    2208   -2253    2259      13
    2214    2208   -2253    2259       6    2208    2214    2232    2241      47
    2208    2214   -2232    2241      48    2208    2214   -2232    2241      45
    2208    2214   -2232    2241      49    2208    2253    2259    2265       2
    2202    2208    2214    2220      50    2202    2208   -2214    2220      51
    2202    2208   -2214    2220      41    2202    2208   -2214    2220      52
    2202    2208    2214    2232      53    2202    2208   -2214    2232      54
    2202    2208   -2214    2232      37    2202    2208   -2214    2232      55
    2202    2208    2253    2256       3    2202    2208    2253    2259      22
    2202    2208   -2253    2259      23    2202    2208   -2253    2259      24
    2202    2208   -2253    2259       6    2307    2304    2310    2316       2
    2304    2310    2316    2322       1    2304    2310   -2316    2322       4
    2304    2310   -2316    2322       5    2304    2310   -2316    2322       6
    2304    2310    2316    2370       7    2304    2310   -2316    2370       8
    2304    2310   -2316    2370       9    2304    2310   -2316    2370       6
    2286    2283   -2280    2298     127    2283    2280   -2298    2292     130
    2283    2286   -2292    2298     129    2280    2271    2265    2304     131
    2280    2271   -2265    2304     132    2280    2271   -2265    2304     133
    2280    2271   -2265    2304     134    2280    2283   -2286    2292     135
    2280    2298   -2292    2286     128    2271    2265    2304    2307       3
    2271    2265    2304    2310      11    2271    2265   -2304    2310      12
    2271    2265   -2304    2310      13    2271    2265   -2304    2310       6
    2271    2280    2283    2286     127    2271    2280    2298    2292     130
    2265    2271    2280    2283     136    2265    2271   -2280    2283     137
    2265    2271   -2280    2283     138    2265    2271   -2280    2283     139
    2265    2271    2280    2298       3    2265    2304    2310    2316       2
    2259    2265    2271    2280     140    2259    2265   -2271    2280     141
    2259    2265   -2271    2280     133    2259    2265   -2271    2280      34
    2259    2265    2304    2307       3    2259    2265    2304    2310      22
    2259    2265   -2304    2310      23    2259    2265   -2304    2310      24
    2259    2265   -2304    2310       6    2373    2370    2376    2382       2
    2370    2376    2382    2391       7    2370    2376   -2382    2391       8
    2370    2376   -2382    2391       9    2370    2376   -2382    2391       6
    2331    2322    2316    2370      10    2331    2340    2349    2358      10
    2322    2316    2370    2373       3    2322    2316    2370    2376      11
    2322    2316   -2370    2376      12    2322    2316   -2370    2376      13
    2322    2316   -2370    2376       6    2322    2331    2340    2349      16
    2322    2331   -2340    2349      17    2322    2331   -2340    2349      18
    2316    2322    2331    2340      16    2316    2322   -2331    2340      17
    2316    2322   -2331    2340      18    2316    2370    2376    2382       2
    2310    2316    2322    2331      10    2310    2316    2370    2373       3
    2310    2316    2370    2376      22    2310    2316   -2370    2376      23
    2310    2316   -2370    2376      24    2310    2316   -2370    2376       6
    2394    2391    2397    2403       2    2391    2397    2403    2409       1
    2391    2397   -2403    2409       4    2391    2397   -2403    2409       5
    2391    2397   -2403    2409       6    2391    2397    2403    2427       7
    2391    2397   -2403    2427       8    2391    2397   -2403    2427       9
    2391    2397   -2403    2427       6    2382    2391    2397    2403       2
    2376    2382    2391    2394       3    2376    2382    2391    2397      22
    2376    2382   -2391    2397      23    2376    2382   -2391    2397      24
    2376    2382   -2391    2397       6    2430    2427    2433    2439       2
    2427    2433    2439    2445       1    2427    2433   -2439    2445       4
    2427    2433   -2439    2445       5    2427    2433   -2439    2445       6
    2427    2433    2439    2499       7    2427    2433   -2439    2499       8
    2427    2433   -2439    2499       9    2427    2433   -2439    2499       6
    2418    2409    2403    2427      25    2418    2409   -2403    2427      26
    2418    2409   -2403    2427      27    2418    2409   -2403    2427      28
    2409    2403    2427    2430       3    2409    2403    2427    2433      11
    2409    2403   -2427    2433      12    2409    2403   -2427    2433      13
    2409    2403   -2427    2433       6    2403    2409    2418    2421       7
    2403    2409   -2418    2421      29    2403    2409   -2418    2421      30
    2403    2409   -2418    2421      31    2403    2409    2418    2424       7
    2403    2409   -2418    2424      29    2403    2409   -2418    2424      30
    2403    2409   -2418    2424      31    2403    2427    2433    2439       2
    2397    2403    2409    2418      32    2397    2403   -2409    2418      33
    2397    2403   -2409    2418      27    2397    2403   -2409    2418      34
    2397    2403    2427    2430       3    2397    2403    2427    2433      22
    2397    2403   -2427    2433      23    2397    2403   -2427    2433      24
    2397    2403   -2427    2433       6    2502    2499    2505    2511       2
    2499    2505    2511    2517       1    2499    2505   -2511    2517       4
    2499    2505   -2511    2517       5    2499    2505   -2511    2517       6
    2499    2505    2511    2547       7    2499    2505   -2511    2547       8
    2499    2505   -2511    2547       9    2499    2505   -2511    2547       6
    2463    2472    2478    2481     127    2463    2472   -2478    2481       6
    2463    2472    2478    2490     127    2463    2472   -2478    2490       6
    2454    2445    2439    2499      10    2454    2463    2472    2478       7
    2454    2463   -2472    2478      30    2445    2439    2499    2502       3
    2445    2439    2499    2505      11    2445    2439   -2499    2505      12
    2445    2439   -2499    2505      13    2445    2439   -2499    2505       6
    2445    2454    2463    2472      10    2439    2445    2454    2463      16
    2439    2445   -2454    2463      17    2439    2445   -2454    2463      18
    2439    2499    2505    2511       2    2433    2439    2445    2454      10
    2433    2439    2499    2502       3    2433    2439    2499    2505      22
    2433    2439   -2499    2505      23    2433    2439   -2499    2505      24
    2433    2439   -2499    2505       6    2550    2547    2553    2559       2
    2547    2553    2559    2565       1    2547    2553   -2559    2565       4
    2547    2553   -2559    2565       5    2547    2553   -2559    2565       6
    2547    2553    2559    2604       7    2547    2553   -2559    2604       8
    2547    2553   -2559    2604       9    2547    2553   -2559    2604       6
    2535    2517    2511    2547      39    2535    2517   -2511    2547      40
    2535    2517   -2511    2547      41    2535    2517   -2511    2547      42
    2523    2517    2511    2547      39    2523    2517   -2511    2547      40
    2523    2517   -2511    2547      41    2523    2517   -2511    2547      42
    2517    2511    2547    2550       3    2517    2511    2547    2553      11
    2517    2511   -2547    2553      12    2517    2511   -2547    2553      13
    2517    2511   -2547    2553       6    2511    2547    2553    2559       2
    2505    2511    2517    2523      50    2505    2511   -2517    2523      51
    2505    2511   -2517    2523      41    2505    2511   -2517    2523      52
    2505    2511    2517    2535      50    2505    2511   -2517    2535      51
    2505    2511   -2517    2535      41    2505    2511   -2517    2535      52
    2505    2511    2547    2550       3    2505    2511    2547    2553      22
    2505    2511   -2547    2553      23    2505    2511   -2547    2553      24
    2505    2511   -2547    2553       6    2607    2604    2610    2616       2
    2604    2610    2616    2622       1    2604    2610   -2616    2622       4
    2604    2610   -2616    2622       5    2604    2610   -2616    2622       6
    2604    2610    2616    2634       7    2604    2610   -2616    2634       8
    2604    2610   -2616    2634       9    2604    2610   -2616    2634       6
    2574    2565    2559    2604      79    2574    2565   -2559    2604      80
    2574    2565   -2559    2604      68    2574    2565   -2559    2604      81
    2565    2559    2604    2607       3    2565    2559    2604    2610      11
    2565    2559   -2604    2610      12    2565    2559   -2604    2610      13
    2565    2559   -2604    2610       6    2559    2565    2574    2580      82
    2559    2565   -2574    2580      83    2559    2565   -2574    2580      84
    2559    2565   -2574    2580      85    2559    2565    2574    2592      82
    2559    2565   -2574    2592      83    2559    2565   -2574    2592      84
    2559    2565   -2574    2592      85    2559    2604    2610    2616       2
    2553    2559    2565    2574      86    2553    2559   -2565    2574      87
    2553    2559   -2565    2574      68    2553    2559   -2565    2574      88
    2553    2559    2604    2607       3    2553    2559    2604    2610      22
    2553    2559   -2604    2610      23    2553    2559   -2604    2610      24
    2553    2559   -2604    2610       6    2637    2634    2640    2646       2
    2634    2640    2646    2652       1    2634    2640   -2646    2652       4
    2634    2640   -2646    2652       5    2634    2640   -2646    2652       6
    2634    2640    2646    2682       7    2634    2640   -2646    2682       8
    2634    2640   -2646    2682       9    2634    2640   -2646    2682       6
    2622    2616    2634    2637       3    2622    2616    2634    2640      11
    2622    2616   -2634    2640      12    2622    2616   -2634    2640      13
    2622    2616   -2634    2640       6    2616    2634    2640    2646       2
    2610    2616    2634    2637       3    2610    2616    2634    2640      22
    2610    2616   -2634    2640      23    2610    2616   -2634    2640      24
    2610    2616   -2634    2640       6    2685    2682    2688    2694       2
    2682    2688    2694    2700       1    2682    2688   -2694    2700       4
    2682    2688   -2694    2700       5    2682    2688   -2694    2700       6
    2682    2688    2694    2724       7    2682    2688   -2694    2724       8
    2682    2688   -2694    2724       9    2682    2688   -2694    2724       6
    2670    2652    2646    2682      39    2670    2652   -2646    2682      40
    2670    2652   -2646    2682      41    2670    2652   -2646    2682      42
    2658    2652    2646    2682      39    2658    2652   -2646    2682      40
    2658    2652   -2646    2682      41    2658    2652   -2646    2682      42
    2652    2646    2682    2685       3    2652    2646    2682    2688      11
    2652    2646   -2682    2688      12    2652    2646   -2682    2688      13
    2652    2646   -2682    2688       6    2646    2682    2688    2694       2
    2640    2646    2652    2658      50    2640    2646   -2652    2658      51
    2640    2646   -2652    2658      41    2640    2646   -2652    2658      52
    2640    2646    2652    2670      50    2640    2646   -2652    2670      51
    2640    2646   -2652    2670      41    2640    2646   -2652    2670      52
    2640    2646    2682    2685       3    2640    2646    2682    2688      22
    2640    2646   -2682    2688      23    2640    2646   -2682    2688      24
    2640    2646   -2682    2688       6    2727    2724    2730    2736       2
    2724    2730    2736    2745       7    2724    2730   -2736    2745       8
    2724    2730   -2736    2745       9    2724    2730   -2736    2745       6
    2709    2700    2694    2724      89    2709    2700   -2694    2724      90
    2709    2700   -2694    2724      91    2709    2700   -2694    2724      92
    2700    2694    2724    2727       3    2700    2694    2724    2730      11
    2700    2694   -2724    2730      12    2700    2694   -2724    2730      13
    2700    2694   -2724    2730       6    2694    2700    2709    2712       7
    2694    2700    2709    2715      93    2694    2700   -2709    2715      94
    2694    2700   -2709    2715      95    2694    2700   -2709    2715      96
    2694    2724    2730    2736       2    2688    2694    2700    2709      97
    2688    2694   -2700    2709      98    2688    2694   -2700    2709      91
    2688    2694   -2700    2709      99    2688    2694    2724    2727       3
    2688    2694    2724    2730      22    2688    2694   -2724    2730      23
    2688    2694   -2724    2730      24    2688    2694   -2724    2730       6
    2748    2745    2751    2757       2    2745    2751    2757    2763       1
    2745    2751   -2757    2763       4    2745    2751   -2757    2763       5
    2745    2751   -2757    2763       6    2745    2751    2757    2793       7
    2745    2751   -2757    2793       8    2745    2751   -2757    2793       9
    2745    2751   -2757    2793       6    2736    2745    2751    2757       2
    2730    2736    2745    2748       3    2730    2736    2745    2751      22
    2730    2736   -2745    2751      23    2730    2736   -2745    2751      24
    2730    2736   -2745    2751       6    2796    2793    2799    2805       2
    2793    2799    2805    2811       1    2793    2799   -2805    2811       4
    2793    2799   -2805    2811       5    2793    2799   -2805    2811       6
    2793    2799    2805    2826       7    2793    2799   -2805    2826       8
    2793    2799   -2805    2826       9    2793    2799   -2805    2826       6
    2781    2763    2757    2793      39    2781    2763   -2757    2793      40
    2781    2763   -2757    2793      41    2781    2763   -2757    2793      42
    2769    2763    2757    2793      39    2769    2763   -2757    2793      40
    2769    2763   -2757    2793      41    2769    2763   -2757    2793      42
    2763    2757    2793    2796       3    2763    2757    2793    2799      11
    2763    2757   -2793    2799      12    2763    2757   -2793    2799      13
    2763    2757   -2793    2799       6    2757    2793    2799    2805       2
    2751    2757    2763    2769      50    2751    2757   -2763    2769      51
    2751    2757   -2763    2769      41    2751    2757   -2763    2769      52
    2751    2757    2763    2781      50    2751    2757   -2763    2781      51
    2751    2757   -2763    2781      41    2751    2757   -2763    2781      52
    2751    2757    2793    2796       3    2751    2757    2793    2799      22
    2751    2757   -2793    2799      23    2751    2757   -2793    2799      24
    2751    2757   -2793    2799       6    2829    2826    2832    2838       2
    2826    2832    2838    2844       1    2826    2832   -2838    2844       4
    2826    2832   -2838    2844       5    2826    2832   -2838    2844       6
    2826    2832    2838    2883       7    2826    2832   -2838    2883       8
    2826    2832   -2838    2883       9    2826    2832   -2838    2883       6
    2820    2811    2805    2826     100    2820    2811   -2805    2826     101
    2820    2811   -2805    2826     102    2820    2811   -2805    2826     103
    2811    2805    2826    2829       3    2811    2805    2826    2832      11
    2811    2805   -2826    2832      12    2811    2805   -2826    2832      13
    2811    2805   -2826    2832       6    2805    2826    2832    2838       2
    2799    2805    2811    2820     110    2799    2805   -2811    2820     111
    2799    2805   -2811    2820     102    2799    2805   -2811    2820     112
    2799    2805    2826    2829       3    2799    2805    2826    2832      22
    2799    2805   -2826    2832      23    2799    2805   -2826    2832      24
    2799    2805   -2826    2832       6    2886    2883    2889    2895       2
    2883    2889    2895    2901       1    2883    2889   -2895    2901       4
    2883    2889   -2895    2901       5    2883    2889   -2895    2901       6
    2883    2889    2895    2928       7    2883    2889   -2895    2928       8
    2883    2889   -2895    2928       9    2883    2889   -2895    2928       6
    2853    2844    2838    2883      79    2853    2844   -2838    2883      80
    2853    2844   -2838    2883      68    2853    2844   -2838    2883      81
    2844    2838    2883    2886       3    2844    2838    2883    2889      11
    2844    2838   -2883    2889      12    2844    2838   -2883    2889      13
    2844    2838   -2883    2889       6    2838    2844    2853    2859      82
    2838    2844   -2853    2859      83    2838    2844   -2853    2859      84
    2838    2844   -2853    2859      85    2838    2844    2853    2871      82
    2838    2844   -2853    2871      83    2838    2844   -2853    2871      84
    2838    2844   -2853    2871      85    2838    2883    2889    2895       2
    2832    2838    2844    2853      86    2832    2838   -2844    2853      87
    2832    2838   -2844    2853      68    2832    2838   -2844    2853      88
    2832    2838    2883    2886       3    2832    2838    2883    2889      22
    2832    2838   -2883    2889      23    2832    2838   -2883    2889      24
    2832    2838   -2883    2889       6    2931    2928    2934    2940       2
    2928    2934    2940    2949       7    2928    2934   -2940    2949       8
    2928    2934   -2940    2949       9    2928    2934   -2940    2949       6
    2910    2901    2895    2928      66    2910    2901   -2895    2928      67
    2910    2901   -2895    2928      68    2910    2901   -2895    2928      69
    2901    2895    2928    2931       3    2901    2895    2928    2934      11
    2901    2895   -2928    2934      12    2901    2895   -2928    2934      13
    2901    2895   -2928    2934       6    2901    2910    2919    2922      70
    2901    2910   -2919    2922      71    2901    2910    2919    2925      70
    2901    2910   -2919    2925      71    2895    2901    2910    2919      72
    2895    2901   -2910    2919      73    2895    2901   -2910    2919      74
    2895    2901   -2910    2919      75    2895    2928    2934    2940       2
    2889    2895    2901    2910      76    2889    2895   -2901    2910      77
    2889    2895   -2901    2910      68    2889    2895   -2901    2910      78
    2889    2895    2928    2931       3    2889    2895    2928    2934      22
    2889    2895   -2928    2934      23    2889    2895   -2928    2934      24
    2889    2895   -2928    2934       6    2952    2949    2955    2961       2
    2949    2955    2961    2967       1    2949    2955   -2961    2967       4
    2949    2955   -2961    2967       5    2949    2955   -2961    2967       6
    2949    2955    2961    2979       7    2949    2955   -2961    2979       8
    2949    2955   -2961    2979       9    2949    2955   -2961    2979       6
    2940    2949    2955    2961       2    2934    2940    2949    2952       3
    2934    2940    2949    2955      22    2934    2940   -2949    2955      23
    2934    2940   -2949    2955      24    2934    2940   -2949    2955       6
    2982    2979    2985    2991       2    2979    2985    2991    2997       1
    2979    2985   -2991    2997       4    2979    2985   -2991    2997       5
    2979    2985   -2991    2997       6    2979    2985    2991    3021       7
    2979    2985   -2991    3021       8    2979    2985   -2991    3021       9
    2979    2985   -2991    3021       6    2967    2961    2979    2982       3
    2967    2961    2979    2985      11    2967    2961   -2979    2985      12
    2967    2961   -2979    2985      13    2967    2961   -2979    2985       6
    2961    2979    2985    2991       2    2955    2961    2979    2982       3
    2955    2961    2979    2985      22    2955    2961   -2979    2985      23
    2955    2961   -2979    2985      24    2955    2961   -2979    2985       6
    3024    3021    3027    3033       2    3021    3027    3033    3039       1
    3021    3027   -3033    3039       4    3021    3027   -3033    3039       5
    3021    3027   -3033    3039       6    3021    3027    3033    3072       7
    3021    3027   -3033    3072       8    3021    3027   -3033    3072       9
    3021    3027   -3033    3072       6    3015    2997    2991    3021     113
    3015    2997   -2991    3021     114    3015    2997   -2991    3021     115
    3015    2997   -2991    3021     116    3003    2997    2991    3021      39
    3003    2997   -2991    3021      40    3003    2997   -2991    3021      41
    3003    2997   -2991    3021      42    2997    2991    3021    3024       3
    2997    2991    3021    3027      11    2997    2991   -3021    3027      12
    2997    2991   -3021    3027      13    2997    2991   -3021    3027       6
    2991    3021    3027    3033       2    2985    2991    2997    3003      50
    2985    2991   -2997    3003      51    2985    2991   -2997    3003      41
    2985    2991   -2997    3003      52    2985    2991    2997    3015     124
    2985    2991   -2997    3015     125    2985    2991   -2997    3015     115
    2985    2991   -2997    3015     126    2985    2991    3021    3024       3
    2985    2991    3021    3027      22    2985    2991   -3021    3027      23
    2985    2991   -3021    3027      24    2985    2991   -3021    3027       6
    3075    3072    3078    3084       2    3072    3078    3084    3090       1
    3072    3078   -3084    3090       4    3072    3078   -3084    3090       5
    3072    3078   -3084    3090       6    3072    3078    3084    3138       7
    3072    3078   -3084    3138       8    3072    3078   -3084    3138       9
    3072    3078   -3084    3138       6    3054    3051   -3048    3066     127
    3051    3048   -3066    3060     130    3051    3054   -3060    3066     129
    3048    3039    3033    3072     131    3048    3039   -3033    3072     132
    3048    3039   -3033    3072     133    3048    3039   -3033    3072     134
    3048    3051   -3054    3060     135    3048    3066   -3060    3054     128
    3039    3033    3072    3075       3    3039    3033    3072    3078      11
    3039    3033   -3072    3078      12    3039    3033   -3072    3078      13
    3039    3033   -3072    3078       6    3039    3048    3051    3054     127
    3039    3048    3066    3060     130    3033    3039    3048    3051     136
    3033    3039   -3048    3051     137    3033    3039   -3048    3051     138
    3033    3039   -3048    3051     139    3033    3039    3048    3066       3
    3033    3072    3078    3084       2    3027    3033    3039    3048     140
    3027    3033   -3039    3048     141    3027    3033   -3039    3048     133
    3027    3033   -3039    3048      34    3027    3033    3072    3075       3
    3027    3033    3072    3078      22    3027    3033   -3072    3078      23
    3027    3033   -3072    3078      24    3027    3033   -3072    3078       6
    3141    3138    3144    3150       2    3138    3144    3150    3156       1
    3138    3144   -3150    3156       4    3138    3144   -3150    3156       5
    3138    3144   -3150    3156       6    3138    3144    3150    3189       7
    3138    3144   -3150    3189       8    3138    3144   -3150    3189       9
    3138    3144   -3150    3189       6    3099    3090    3084    3138      10
    3099    3108    3117    3126      10    3090    3084    3138    3141       3
    3090    3084    3138    3144      11    3090    3084   -3138    3144      12
    3090    3084   -3138    3144      13    3090    3084   -3138    3144       6
    3090    3099    3108    3117      16    3090    3099   -3108    3117      17
    3090    3099   -3108    3117      18    3084    3090    3099    3108      16
    3084    3090   -3099    3108      17    3084    3090   -3099    3108      18
    3084    3138    3144    3150       2    3078    3084    3090    3099      10
    3078    3084    3138    3141       3    3078    3084    3138    3144      22
    3078    3084   -3138    3144      23    3078    3084   -3138    3144      24
    3078    3084   -3138    3144       6    3192    3189    3195    3201       2
    3189    3195    3201    3207       1    3189    3195   -3201    3207       4
    3189    3195   -3201    3207       5    3189    3195   -3201    3207       6
    3189    3195    3201    3219       7    3189    3195   -3201    3219       8
    3189    3195   -3201    3219       9    3189    3195   -3201    3219       6
    3165    3156    3150    3189      66    3165    3156   -3150    3189      67
    3165    3156   -3150    3189      68    3165    3156   -3150    3189      69
    3156    3150    3189    3192       3    3156    3150    3189    3195      11
    3156    3150   -3189    3195      12    3156    3150   -3189    3195      13
    3156    3150   -3189    3195       6    3156    3165    3174    3177       7
    3156    3165    3174    3180     144    3156    3165   -3174    3180     145
    3156    3165   -3174    3180     146    3156    3165   -3174    3180     147
    3150    3156    3165    3174     148    3150    3156   -3165    3174     149
    3150    3156   -3165    3174     150    3150    3156   -3165    3174     151
    3150    3189    3195    3201       2    3144    3150    3156    3165      76
    3144    3150   -3156    3165      77    3144    3150   -3156    3165      68
    3144    3150   -3156    3165      78    3144    3150    3189    3192       3
    3144    3150    3189    3195      22    3144    3150   -3189    3195      23
    3144    3150   -3189    3195      24    3144    3150   -3189    3195       6
    3222    3219    3225    3231       2    3219    3225    3231    3237       1
    3219    3225   -3231    3237       4    3219    3225   -3231    3237       5
    3219    3225   -3231    3237       6    3219    3225    3231    3267       7
    3219    3225   -3231    3267       8    3219    3225   -3231    3267       9
    3219    3225   -3231    3267       6    3207    3201    3219    3222       3
    3207    3201    3219    3225      11    3207    3201   -3219    3225      12
    3207    3201   -3219    3225      13    3207    3201   -3219    3225       6
    3201    3219    3225    3231       2    3195    3201    3219    3222       3
    3195    3201    3219    3225      22    3195    3201   -3219    3225      23
    3195    3201   -3219    3225      24    3195    3201   -3219    3225       6
    3270    3267    3273    3279       2    3267    3273    3279    3285       1
    3267    3273   -3279    3285       4    3267    3273   -3279    3285       5
    3267    3273   -3279    3285       6    3267    3273    3279    3312       7
    3267    3273   -3279    3312       8    3267    3273   -3279    3312       9
    3267    3273   -3279    3312       6    3255    3237    3231    3267      39
    3255    3237   -3231    3267      40    3255    3237   -3231    3267      41
    3255    3237   -3231    3267      42    3243    3237    3231    3267      39
    3243    3237   -3231    3267      40    3243    3237   -3231    3267      41
    3243    3237   -3231    3267      42    3237    3231    3267    3270       3
    3237    3231    3267    3273      11    3237    3231   -3267    3273      12
    3237    3231   -3267    3273      13    3237    3231   -3267    3273       6
    3231    3267    3273    3279       2    3225    3231    3237    3243      50
    3225    3231   -3237    3243      51    3225    3231   -3237    3243      41
    3225    3231   -3237    3243      52    3225    3231    3237    3255      50
    3225    3231   -3237    3255      51    3225    3231   -3237    3255      41
    3225    3231   -3237    3255      52    3225    3231    3267    3270       3
    3225    3231    3267    3273      22    3225    3231   -3267    3273      23
    3225    3231   -3267    3273      24    3225    3231   -3267    3273       6
    3315    3312    3318    3324       2    3312    3318    3324    3330       1
    3312    3318   -3324    3330       4    3312    3318   -3324    3330       5
    3312    3318   -3324    3330       6    3312    3318    3324    3354       7
    3312    3318   -3324    3354       8    3312    3318   -3324    3354       9
    3312    3318   -3324    3354       6    3294    3285    3279    3312      66
    3294    3285   -3279    3312      67    3294    3285   -3279    3312      68
    3294    3285   -3279    3312      69    3285    3279    3312    3315       3
    3285    3279    3312    3318      11    3285    3279   -3312    3318      12
    3285    3279   -3312    3318      13    3285    3279   -3312    3318       6
    3285    3294    3303    3306      70    3285    3294   -3303    3306      71
    3285    3294    3303    3309      70    3285    3294   -3303    3309      71
    3279    3285    3294    3303      72    3279    3285   -3294    3303      73
    3279    3285   -3294    3303      74    3279    3285   -3294    3303      75
    3279    3312    3318    3324       2    3273    3279    3285    3294      76
    3273    3279   -3285    3294      77    3273    3279   -3285    3294      68
    3273    3279   -3285    3294      78    3273    3279    3312    3315       3
    3273    3279    3312    3318      22    3273    3279   -3312    3318      23
    3273    3279   -3312    3318      24    3273    3279   -3312    3318       6
    3357    3354    3360    3366       2    3354    3360    3366    3372       1
    3354    3360   -3366    3372       4    3354    3360   -3366    3372       5
    3354    3360   -3366    3372       6    3354    3360    3366    3411       7
    3354    3360   -3366    3411       8    3354    3360   -3366    3411       9
    3354    3360   -3366    3411       6    3348    3330    3324    3354     113
    3348    3330   -3324    3354     114    3348    3330   -3324    3354     115
    3348    3330   -3324    3354     116    3336    3330    3324    3354      39
    3336    3330   -3324    3354      40    3336    3330   -3324    3354      41
    3336    3330   -3324    3354      42    3330    3324    3354    3357       3
    3330    3324    3354    3360      11    3330    3324   -3354    3360      12
    3330    3324   -3354    3360      13    3330    3324   -3354    3360       6
    3324    3354    3360    3366       2    3318    3324    3330    3336      50
    3318    3324   -3330    3336      51    3318    3324   -3330    3336      41
    3318    3324   -3330    3336      52    3318    3324    3330    3348     124
    3318    3324   -3330    3348     125    3318    3324   -3330    3348     115
    3318    3324   -3330    3348     126    3318    3324    3354    3357       3
    3318    3324    3354    3360      22    3318    3324   -3354    3360      23
    3318    3324   -3354    3360      24    3318    3324   -3354    3360       6
    3414    3411    3417    3423       2    3411    3417    3423    3429       1
    3411    3417   -3423    3429       4    3411    3417   -3423    3429       5
    3411    3417   -3423    3429       6    3411    3417    3423    3483       7
    3411    3417   -3423    3483       8    3411    3417   -3423    3483       9
    3411    3417   -3423    3483       6    3381    3372    3366    3411      79
    3381    3372   -3366    3411      80    3381    3372   -3366    3411      68
    3381    3372   -3366    3411      81    3372    3366    3411    3414       3
    3372    3366    3411    3417      11    3372    3366   -3411    3417      12
    3372    3366   -3411    3417      13    3372    3366   -3411    3417       6
    3366    3372    3381    3387      82    3366    3372   -3381    3387      83
    3366    3372   -3381    3387      84    3366    3372   -3381    3387      85
    3366    3372    3381    3399      82    3366    3372   -3381    3399      83
    3366    3372   -3381    3399      84    3366    3372   -3381    3399      85
    3366    3411    3417    3423       2    3360    3366    3372    3381      86
    3360    3366   -3372    3381      87    3360    3366   -3372    3381      68
    3360    3366   -3372    3381      88    3360    3366    3411    3414       3
    3360    3366    3411    3417      22    3360    3366   -3411    3417      23
    3360    3366   -3411    3417      24    3360    3366   -3411    3417       6
    3486    3483    3489    3495       2    3483    3489    3495    3501       1
    3483    3489   -3495    3501       4    3483    3489   -3495    3501       5
    3483    3489   -3495    3501       6    3483    3489    3495    3525       7
    3483    3489   -3495    3525       8    3483    3489   -3495    3525       9
    3483    3489   -3495    3525       6    3447    3456    3462    3465     127
    3447    3456   -3462    3465       6    3447    3456    3462    3474     127
    3447    3456   -3462    3474       6    3438    3429    3423    3483      10
    3438    3447    3456    3462       7    3438    3447   -3456    3462      30
    3429    3423    3483    3486       3    3429    3423    3483    3489      11
    3429    3423   -3483    3489      12    3429    3423   -3483    3489      13
    3429    3423   -3483    3489       6    3429    3438    3447    3456      10
    3423    3429    3438    3447      16    3423    3429   -3438    3447      17
    3423    3429   -3438    3447      18    3423    3483    3489    3495       2
    3417    3423    3429    3438      10    3417    3423    3483    3486       3
    3417    3423    3483    3489      22    3417    3423   -3483    3489      23
    3417    3423   -3483    3489      24    3417    3423   -3483    3489       6
    3528    3525    3531    3537       2    3525    3531    3537    3543       1
    3525    3531   -3537    3543       4    3525    3531   -3537    3543       5
    3525    3531   -3537    3543       6    3525    3531    3537    3567       7
    3525    3531   -3537    3567       8    3525    3531   -3537    3567       9
    3525    3531   -3537    3567       6    3510    3501    3495    3525      89
    3510    3501   -3495    3525      90    3510    3501   -3495    3525      91
    3510    3501   -3495    3525      92    3501    3495    3525    3528       3
    3501    3495    3525    3531      11    3501    3495   -3525    3531      12
    3501    3495   -3525    3531      13    3501    3495   -3525    3531       6
    3495    3501    3510    3513       7    3495    3501    3510    3516      93
    3495    3501   -3510    3516      94    3495    3501   -3510    3516      95
    3495    3501   -3510    3516      96    3495    3525    3531    3537       2
    3489    3495    3501    3510      97    3489    3495   -3501    3510      98
    3489    3495   -3501    3510      91    3489    3495   -3501    3510      99
    3489    3495    3525    3528       3    3489    3495    3525    3531      22
    3489    3495   -3525    3531      23    3489    3495   -3525    3531      24
    3489    3495   -3525    3531       6    3570    3567    3573    3579       2
    3567    3573    3579    3588       7    3567    3573   -3579    3588       8
    3567    3573   -3579    3588       9    3567    3573   -3579    3588       6
    3561    3543    3537    3567     113    3561    3543   -3537    3567     114
    3561    3543   -3537    3567     115    3561    3543   -3537    3567     116
    3549    3543    3537    3567      39    3549    3543   -3537    3567      40
    3549    3543   -3537    3567      41    3549    3543   -3537    3567      42
    3543    3537    3567    3570       3    3543    3537    3567    3573      11
    3543    3537   -3567    3573      12    3543    3537   -3567    3573      13
    3543    3537   -3567    3573       6    3537    3567    3573    3579       2
    3531    3537    3543    3549      50    3531    3537   -3543    3549      51
    3531    3537   -3543    3549      41    3531    3537   -3543    3549      52
    3531    3537    3543    3561     124    3531    3537   -3543    3561     125
    3531    3537   -3543    3561     115    3531    3537   -3543    3561     126
    3531    3537    3567    3570       3    3531    3537    3567    3573      22
    3531    3537   -3567    3573      23    3531    3537   -3567    3573      24
    3531    3537   -3567    3573       6    3591    3588    3594    3600       2
    3588    3594    3600    3606       1    3588    3594   -3600    3606       4
    3588    3594   -3600    3606       5    3588    3594   -3600    3606       6
    3588    3594    3600    3639       7    3588    3594   -3600    3639       8
    3588    3594   -3600    3639       9    3588    3594   -3600    3639       6
    3579    3588    3594    3600       2    3573    3579    3588    3591       3
    3573    3579    3588    3594      22    3573    3579   -3588    3594      23
    3573    3579   -3588    3594      24    3573    3579   -3588    3594       6
    3642    3639    3645    3651       2    3639    3645    3651    3657       1
    3639    3645   -3651    3657       4    3639    3645   -3651    3657       5
    3639    3645   -3651    3657       6    3639    3645    3651    3687       7
    3639    3645   -3651    3687       8    3639    3645   -3651    3687       9
    3639    3645   -3651    3687       6    3615    3606    3600    3639      66
    3615    3606   -3600    3639      67    3615    3606   -3600    3639      68
    3615    3606   -3600    3639      69    3606    3600    3639    3642       3
    3606    3600    3639    3645      11    3606    3600   -3639    3645      12
    3606    3600   -3639    3645      13    3606    3600   -3639    3645       6
    3606    3615    3624    3627       7    3606    3615    3624    3630     144
    3606    3615   -3624    3630     145    3606    3615   -3624    3630     146
    3606    3615   -3624    3630     147    3600    3606    3615    3624     148
    3600    3606   -3615    3624     149    3600    3606   -3615    3624     150
    3600    3606   -3615    3624     151    3600    3639    3645    3651       2
    3594    3600    3606    3615      76    3594    3600   -3606    3615      77
    3594    3600   -3606    3615      68    3594    3600   -3606    3615      78
    3594    3600    3639    3642       3    3594    3600    3639    3645      22
    3594    3600   -3639    3645      23    3594    3600   -3639    3645      24
    3594    3600   -3639    3645       6    3690    3687    3693    3699       2
    3687    3693    3699    3705       1    3687    3693   -3699    3705       4
    3687    3693   -3699    3705       5    3687    3693   -3699    3705       6
    3687    3693    3699    3735       7    3687    3693   -3699    3735       8
    3687    3693   -3699    3735       9    3687    3693   -3699    3735       6
    3675    3657    3651    3687      39    3675    3657   -3651    3687      40
    3675    3657   -3651    3687      41    3675    3657   -3651    3687      42
    3663    3657    3651    3687      39    3663    3657   -3651    3687      40
    3663    3657   -3651    3687      41    3663    3657   -3651    3687      42
    3657    3651    3687    3690       3    3657    3651    3687    3693      11
    3657    3651   -3687    3693      12    3657    3651   -3687    3693      13
    3657    3651   -3687    3693       6    3651    3687    3693    3699       2
    3645    3651    3657    3663      50    3645    3651   -3657    3663      51
    3645    3651   -3657    3663      41    3645    3651   -3657    3663      52
    3645    3651    3657    3675      50    3645    3651   -3657    3675      51
    3645    3651   -3657    3675      41    3645    3651   -3657    3675      52
    3645    3651    3687    3690       3    3645    3651    3687    3693      22
    3645    3651   -3687    3693      23    3645    3651   -3687    3693      24
    3645    3651   -3687    3693       6    3738    3735    3741    3747       2
    3735    3741    3747    3753       1    3735    3741   -3747    3753       4
    3735    3741   -3747    3753       5    3735    3741   -3747    3753       6
    3735    3741    3747    3786       7    3735    3741   -3747    3786       8
    3735    3741   -3747    3786       9    3735    3741   -3747    3786       6
    3723    3705    3699    3735      39    3723    3705   -3699    3735      40
    3723    3705   -3699    3735      41    3723    3705   -3699    3735      42
    3711    3705    3699    3735      39    3711    3705   -3699    3735      40
    3711    3705   -3699    3735      41    3711    3705   -3699    3735      42
    3705    3699    3735    3738       3    3705    3699    3735    3741      11
    3705    3699   -3735    3741      12    3705    3699   -3735    3741      13
    3705    3699   -3735    3741       6    3699    3735    3741    3747       2
    3693    3699    3705    3711      50    3693    3699   -3705    3711      51
    3693    3699   -3705    3711      41    3693    3699   -3705    3711      52
    3693    3699    3705    3723      50    3693    3699   -3705    3723      51
    3693    3699   -3705    3723      41    3693    3699   -3705    3723      52
    3693    3699    3735    3738       3    3693    3699    3735    3741      22
    3693    3699   -3735    3741      23    3693    3699   -3735    3741      24
    3693    3699   -3735    3741       6    3789    3786    3792    3798       2
    3786    3792    3798    3804       1    3786    3792   -3798    3804       4
    3786    3792   -3798    3804       5    3786    3792   -3798    3804       6
    3786    3792    3798    3843       7    3786    3792   -3798    3843       8
    3786    3792   -3798    3843       9    3786    3792   -3798    3843       6
    3768    3765   -3762    3780     127    3765    3762   -3780    3774     130
    3765    3768   -3774    3780     129    3762    3753    3747    3786     131
    3762    3753   -3747    3786     132    3762    3753   -3747    3786     133
    3762    3753   -3747    3786     134    3762    3765   -3768    3774     135
    3762    3780   -3774    3768     128    3753    3747    3786    3789       3
    3753    3747    3786    3792      11    3753    3747   -3786    3792      12
    3753    3747   -3786    3792      13    3753    3747   -3786    3792       6
    3753    3762    3765    3768     127    3753    3762    3780    3774     130
    3747    3753    3762    3765     136    3747    3753   -3762    3765     137
    3747    3753   -3762    3765     138    3747    3753   -3762    3765     139
    3747    3753    3762    3780       3    3747    3786    3792    3798       2
    3741    3747    3753    3762     140    3741    3747   -3753    3762     141
    3741    3747   -3753    3762     133    3741    3747   -3753    3762      34
    3741    3747    3786    3789       3    3741    3747    3786    3792      22
    3741    3747   -3786    3792      23    3741    3747   -3786    3792      24
    3741    3747   -3786    3792       6    3846    3843    3849    3855       2
    3843    3849    3855    3861       1    3843    3849   -3855    3861       4
    3843    3849   -3855    3861       5    3843    3849   -3855    3861       6
    3843    3849    3855    3900       7    3843    3849   -3855    3900       8
    3843    3849   -3855    3900       9    3843    3849   -3855    3900       6
    3813    3804    3798    3843      79    3813    3804   -3798    3843      80
    3813    3804   -3798    3843      68    3813    3804   -3798    3843      81
    3804    3798    3843    3846       3    3804    3798    3843    3849      11
    3804    3798   -3843    3849      12    3804    3798   -3843    3849      13
    3804    3798   -3843    3849       6    3798    3804    3813    3819      82
    3798    3804   -3813    3819      83    3798    3804   -3813    3819      84
    3798    3804   -3813    3819      85    3798    3804    3813    3831      82
    3798    3804   -3813    3831      83    3798    3804   -3813    3831      84
    3798    3804   -3813    3831      85    3798    3843    3849    3855       2
    3792    3798    3804    3813      86    3792    3798   -3804    3813      87
    3792    3798   -3804    3813      68    3792    3798   -3804    3813      88
    3792    3798    3843    3846       3    3792    3798    3843    3849      22
    3792    3798   -3843    3849      23    3792    3798   -3843    3849      24
    3792    3798   -3843    3849       6    3903    3900    3906    3912       2
    3900    3906    3912    3918       1    3900    3906   -3912    3918       4
    3900    3906   -3912    3918       5    3900    3906   -3912    3918       6
    3900    3906    3912    3957       7    3900    3906   -3912    3957       8
    3900    3906   -3912    3957       9    3900    3906   -3912    3957       6
    3870    3861    3855    3900      79    3870    3861   -3855    3900      80
    3870    3861   -3855    3900      68    3870    3861   -3855    3900      81
    3861    3855    3900    3903       3    3861    3855    3900    3906      11
    3861    3855   -3900    3906      12    3861    3855   -3900    3906      13
    3861    3855   -3900    3906       6    3855    3861    3870    3876      82
    3855    3861   -3870    3876      83    3855    3861   -3870    3876      84
    3855    3861   -3870    3876      85    3855    3861    3870    3888      82
    3855    3861   -3870    3888      83    3855    3861   -3870    3888      84
    3855    3861   -3870    3888      85    3855    3900    3906    3912       2
    3849    3855    3861    3870      86    3849    3855   -3861    3870      87
    3849    3855   -3861    3870      68    3849    3855   -3861    3870      88
    3849    3855    3900    3903       3    3849    3855    3900    3906      22
    3849    3855   -3900    3906      23    3849    3855   -3900    3906      24
    3849    3855   -3900    3906       6    3960    3957    3963    3969       2
    3957    3963    3969    3975       1    3957    3963   -3969    3975       4
    3957    3963   -3969    3975       5    3957    3963   -3969    3975       6
    3957    3963    3969    4002       7    3957    3963   -3969    4002       8
    3957    3963   -3969    4002       9    3957    3963   -3969    4002       6
    3927    3918    3912    3957      79    3927    3918   -3912    3957      80
    3927    3918   -3912    3957      68    3927    3918   -3912    3957      81
    3918    3912    3957    3960       3    3918    3912    3957    3963      11
    3918    3912   -3957    3963      12    3918    3912   -3957    3963      13
    3918    3912   -3957    3963       6    3912    3918    3927    3933      82
    3912    3918   -3927    3933      83    3912    3918   -3927    3933      84
    3912    3918   -3927    3933      85    3912    3918    3927    3945      82
    3912    3918   -3927    3945      83    3912    3918   -3927    3945      84
    3912    3918   -3927    3945      85    3912    3957    3963    3969       2
    3906    3912    3918    3927      86    3906    3912   -3918    3927      87
    3906    3912   -3918    3927      68    3906    3912   -3918    3927      88
    3906    3912    3957    3960       3    3906    3912    3957    3963      22
    3906    3912   -3957    3963      23    3906    3912   -3957    3963      24
    3906    3912   -3957    3963       6    4005    4002    4008    4014       2
    4002    4008    4014    4020       1    4002    4008   -4014    4020       4
    4002    4008   -4014    4020       5    4002    4008   -4014    4020       6
    4002    4008    4014    4068       7    4002    4008   -4014    4068       8
    4002    4008   -4014    4068       9    4002    4008   -4014    4068       6
    3984    3975    3969    4002      66    3984    3975   -3969    4002      67
    3984    3975   -3969    4002      68    3984    3975   -3969    4002      69
    3975    3969    4002    4005       3    3975    3969    4002    4008      11
    3975    3969   -4002    4008      12    3975    3969   -4002    4008      13
    3975    3969   -4002    4008       6    3975    3984    3993    3996      70
    3975    3984   -3993    3996      71    3975    3984    3993    3999      70
    3975    3984   -3993    3999      71    3969    3975    3984    3993      72
    3969    3975   -3984    3993      73    3969    3975   -3984    3993      74
    3969    3975   -3984    3993      75    3969    4002    4008    4014       2
    3963    3969    3975    3984      76    3963    3969   -3975    3984      77
    3963    3969   -3975    3984      68    3963    3969   -3975    3984      78
    3963    3969    4002    4005       3    3963    3969    4002    4008      22
    3963    3969   -4002    4008      23    3963    3969   -4002    4008      24
    3963    3969   -4002    4008       6    4071    4068    4074    4080       2
    4068    4074    4080    4089       7    4068    4074   -4080    4089       8
    4068    4074   -4080    4089       9    4068    4074   -4080    4089       6
    4029    4020    4014    4068      10    4029    4038    4047    4056      10
    4020    4014    4068    4071       3    4020    4014    4068    4074      11
    4020    4014   -4068    4074      12    4020    4014   -4068    4074      13
    4020    4014   -4068    4074       6    4020    4029    4038    4047      16
    4020    4029   -4038    4047      17    4020    4029   -4038    4047      18
    4014    4020    4029    4038      16    4014    4020   -4029    4038      17
    4014    4020   -4029    4038      18    4014    4068    4074    4080       2
    4008    4014    4020    4029      10    4008    4014    4068    4071       3
    4008    4014    4068    4074      22    4008    4014   -4068    4074      23
    4008    4014   -4068    4074      24    4008    4014   -4068    4074       6
    4092    4089    4095    4101       2    4089    4095    4101    4107       1
    4089    4095   -4101    4107       4    4089    4095   -4101    4107       5
    4089    4095   -4101    4107       6    4089    4095    4101    4140       7
    4089    4095   -4101    4140       8    4089    4095   -4101    4140       9
    4089    4095   -4101    4140       6    4080    4089    4095    4101       2
    4074    4080    4089    4092       3    4074    4080    4089    4095      22
    4074    4080   -4089    4095      23    4074    4080   -4089    4095      24
    4074    4080   -4089    4095       6    4143    4140    4146    4152       2
    4140    4146    4152    4158       1    4140    4146   -4152    4158       4
    4140    4146   -4152    4158       5    4140    4146   -4152    4158       6
    4140    4146    4152    4173       7    4140    4146   -4152    4173       8
    4140    4146   -4152    4173       9    4140    4146   -4152    4173       6
    4116    4107    4101    4140      66    4116    4107   -4101    4140      67
    4116    4107   -4101    4140      68    4116    4107   -4101    4140      69
    4107    4101    4140    4143       3    4107    4101    4140    4146      11
    4107    4101   -4140    4146      12    4107    4101   -4140    4146      13
    4107    4101   -4140    4146       6    4107    4116    4125    4128       7
    4107    4116    4125    4131     144    4107    4116   -4125    4131     145
    4107    4116   -4125    4131     146    4107    4116   -4125    4131     147
    4101    4107    4116    4125     148    4101    4107   -4116    4125     149
    4101    4107   -4116    4125     150    4101    4107   -4116    4125     151
    4101    4140    4146    4152       2    4095    4101    4107    4116      76
    4095    4101   -4107    4116      77    4095    4101   -4107    4116      68
    4095    4101   -4107    4116      78    4095    4101    4140    4143       3
    4095    4101    4140    4146      22    4095    4101   -4140    4146      23
    4095    4101   -4140    4146      24    4095    4101   -4140    4146       6
    4176    4173    4179    4182       2    4176    4173    4179    4209       2
    4173    4179    4182    4191       1    4173    4179   -4182    4191      19
    4173    4179   -4182    4191      13    4173    4179   -4182    4191       6
    4173    4179    4209    4200       1    4173    4179   -4209    4200       4
    4173    4179   -4209    4200       5    4173    4179   -4209    4200       6
    4173    4179    4209    4215       7    4173    4179   -4209    4215       8
    4173    4179   -4209    4215       9    4173    4179   -4209    4215       6
    4167    4158    4152    4173     100    4167    4158   -4152    4173     101
    4167    4158   -4152    4173     102    4167    4158   -4152    4173     103
    4158    4152    4173    4176       3    4158    4152    4173    4179      11
    4158    4152   -4173    4179      12    4158    4152   -4173    4179      13
    4158    4152   -4173    4179       6    4152    4173    4179    4182       2
    4152    4173    4179    4209       2    4146    4152    4158    4167     110
    4146    4152   -4158    4167     111    4146    4152   -4158    4167     102
    4146    4152   -4158    4167     112    4146    4152    4173    4176       3
    4146    4152    4173    4179      22    4146    4152   -4173    4179      23
    4146    4152   -4173    4179      24    4146    4152   -4173    4179       6
    4218    4215    4221    4227       2    4215    4221    4227    4233       1
    4215    4221   -4227    4233       4    4215    4221   -4227    4233       5
    4215    4221   -4227    4233       6    4215    4221    4227    4257       7
    4215    4221   -4227    4257       8    4215    4221   -4227    4257       9
    4215    4221   -4227    4257       6    4209    4215    4221    4227       2
    4200    4209    4215    4218       3    4200    4209    4215    4221      11
    4200    4209   -4215    4221      12    4200    4209   -4215    4221      13
    4200    4209   -4215    4221       6    4191    4182   -4179    4209       3
    4191    4200    4209    4215      10    4182    4179   -4209    4200       3
    4182    4179    4209    4215       3    4182    4191   -4200    4209      16
    4182    4191   -4200    4209      17    4182    4191   -4200    4209      18
    4179    4182   -4191    4200      10    4179    4209   -4200    4191      10
    4179    4209    4215    4218       3    4179    4209    4215    4221      22
    4179    4209   -4215    4221      23    4179    4209   -4215    4221      24
    4179    4209   -4215    4221       6    4251    4233    4227    4257     113
    4251    4233   -4227    4257     114    4251    4233   -4227    4257     115
    4251    4233   -4227    4257     116    4239    4233    4227    4257      39
    4239    4233   -4227    4257      40    4239    4233   -4227    4257      41
    4239    4233   -4227    4257      42    4233    4227    4257    4260       3
    4233    4227    4257    4263       3    4221    4227    4233    4239      50
    4221    4227   -4233    4239      51    4221    4227   -4233    4239      41
    4221    4227   -4233    4239      52    4221    4227    4233    4251     124
    4221    4227   -4233    4251     125    4221    4227   -4233    4251     115
    4221    4227   -4233    4251     126    4221    4227    4257    4260       3
    4221    4227    4257    4263       3      36      48     -42     -45     152
      54     114    -108    -111     152     144     156    -150    -153     152
     108     117    -114    -144     154     162     177    -171    -174     152
     183     213    -207    -210     152     189     201    -198    -204     152
     219     270    -264    -267     152     276     330    -324    -327     152
     294     318    -291    -282     153     336     375    -369    -372     152
     351     363    -360    -366     152     381     423    -417    -420     152
     429     468    -462    -465     152     444     456    -453    -459     152
     474     525    -519    -522     152     531     555    -549    -552     152
     561     621    -615    -618     152     627     663    -657    -660     152
     633     648    -642    -645     152     669     699    -693    -696     152
     675     687    -684    -690     152     705     741    -735    -738     152
     711     726    -720    -723     152     747     774    -768    -771     152
     780     831    -825    -828     152     837     852    -846    -849     152
     858     909    -903    -906     152     915     942    -936    -939     152
     948     990    -984    -987     152     996    1032   -1026   -1029     152
    1038    1053   -1047   -1050     152    1059    1074   -1068   -1071     152
    1080    1122   -1116   -1119     152    1128    1164   -1158   -1161     152
    1134    1149   -1143   -1146     152    1170    1206   -1200   -1203     152
    1212    1239   -1233   -1236     152    1245    1287   -1281   -1284     152
    1293    1359   -1353   -1356     152    1326    1335   -1332   -1344     152
    1365    1410   -1404   -1407     152    1371    1398   -1380   -1383     153
    1416    1431   -1425   -1428     152    1437    1452   -1446   -1449     152
    1458    1509   -1503   -1506     152    1515    1572   -1566   -1569     152
    1539    1554   -1545   -1548     153    1533    1560   -1530   -1521     153
    1578    1620   -1614   -1617     152    1626    1686   -1680   -1683     152
    1692    1716   -1710   -1713     152    1722    1764   -1758   -1761     152
    1770    1821   -1815   -1818     152    1851    1863   -1857   -1860     152
    1815    1824   -1821   -1851     154    1869    1914   -1908   -1911     152
    1884    1899   -1893   -1896     152    1920    1935   -1929   -1932     152
    1941    1965   -1959   -1962     152    1971    1995   -1989   -1992     152
    2001    2040   -2034   -2037     152    2016    2028   -2025   -2031     152
    2046    2073   -2067   -2070     152    2079    2109   -2103   -2106     152
    2085    2097   -2094   -2100     152    2115    2130   -2124   -2127     152
    2136    2202   -2196   -2199     152    2169    2178   -2175   -2187     152
    2208    2259   -2253   -2256     152    2265    2310   -2304   -2307     152
    2271    2298   -2280   -2283     153    2316    2376   -2370   -2373     152
    2382    2397   -2391   -2394     152    2403    2433   -2427   -2430     152
    2409    2421   -2418   -2424     152    2439    2505   -2499   -2502     152
    2472    2481   -2478   -2490     152    2511    2553   -2547   -2550     152
    2559    2610   -2604   -2607     152    2616    2640   -2634   -2637     152
    2646    2688   -2682   -2685     152    2694    2730   -2724   -2727     152
    2700    2715   -2709   -2712     152    2736    2751   -2745   -2748     152
    2757    2799   -2793   -2796     152    2805    2832   -2826   -2829     152
    2838    2889   -2883   -2886     152    2895    2934   -2928   -2931     152
    2910    2922   -2919   -2925     152    2940    2955   -2949   -2952     152
    2961    2985   -2979   -2982     152    2991    3027   -3021   -3024     152
    3033    3078   -3072   -3075     152    3039    3066   -3048   -3051     153
    3084    3144   -3138   -3141     152    3150    3195   -3189   -3192     152
    3165    3180   -3174   -3177     152    3201    3225   -3219   -3222     152
    3231    3273   -3267   -3270     152    3279    3318   -3312   -3315     152
    3294    3306   -3303   -3309     152    3324    3360   -3354   -3357     152
    3366    3417   -3411   -3414     152    3423    3489   -3483   -3486     152
    3456    3465   -3462   -3474     152    3495    3531   -3525   -3528     152
    3501    3516   -3510   -3513     152    3537    3573   -3567   -3570     152
    3579    3594   -3588   -3591     152    3600    3645   -3639   -3642     152
    3615    3630   -3624   -3627     152    3651    3693   -3687   -3690     152
    3699    3741   -3735   -3738     152    3747    3792   -3786   -3789     152
    3753    3780   -3762   -3765     153    3798    3849   -3843   -3846     152
    3855    3906   -3900   -3903     152    3912    3963   -3957   -3960     152
    3969    4008   -4002   -4005     152    3984    3996   -3993   -3999     152
    4014    4074   -4068   -4071     152    4080    4095   -4089   -4092     152
    4101    4146   -4140   -4143     152    4116    4131   -4125   -4128     152
    4152    4179   -4173   -4176     152    4209    4221   -4215   -4218     152
    4173    4182   -4179   -4209     154    4227    4260   -4257   -4263     152
%FLAG EXCLUDED_ATOMS_LIST                                                       
%FORMAT(10I8)                                                                   
       2       3       4       5       6       7       8       9      10      11
      12      13      14      15      16      17       3       4       5       6
       7      10      13      14      15       4       5       6       7      10
      13      14      15       5       6       7       8       9      10      11
      12      13      14      15       6       7       8       9      10      13
       7       8       9      10      13       8       9      10      11      12
      13      14      15       9      10      11      12      13      10      11
      12      13      11      12      13      14      15      16      17      12
      13      14      15      13      14      15      14      15      16      17
      18      19      15      16      17      16      17      18      19      20
      21      37      17      18      19      18      19      20      21      22
      23      24      37      38      39      19      20      21      37      20
      21      22      23      24      25      26      27      37      38      39
      40      49      21      22      23      24      37      38      39      22
      23      24      25      26      27      28      29      30      37      38
      39      23      24      25      26      27      37      24      25      26
      27      37      25      26      27      28      29      30      31      32
      33      37      26      27      28      29      30      27      28      29
      30      28      29      30      31      32      33      34      35      36
      29      30      31      32      33      30      31      32      33      31
      32      33      34      35      36      32      33      34      35      36
      33      34      35      36      34      35      36      35      36      36
       0      38      39      40      41      42      43      46      49      50
      51      39      40      49      40      41      42      43      44      45
      46      47      48      49      50      51      52      53      41      42
      43      44      45      46      47      48      49      50      51      42
      43      44      45      46      49      43      44      45      46      49
      44      45      46      47      48      49      50      51      45      46
      47      48      49      46      47      48      49      47      48      49
      50      51      52      53      48      49      50      51      49      50
      51      50      51      52      53      54      55      51      52      53
      52      53      54      55      56      57      58      53      54      55
      54      55      56      57      58      59      60      55      56      57
      58      56      57      58      59      60      61      62      57      58
      59      60      58      59      60      59      60      61      62      63
      64      70      60      61      62      61      62      63      64      65
      66      67      70      71      72      62      63      64      70      63
      64      65      66      67      68      69      70      71      72      73
      74      64      65      66      67      70      71      72      65      66
      67      68      69      70      71      72      66      67      68      69
      70      67      68      69      70      68      69      70      69       0
      71      72      73      74      75      76      89      72      73      74
      73      74      75      76      77      78      82      89      90      91
      74      75      76      89      75      76      77      78      79      80
      81      82      83      84      85      89      90      91      92      93
      76      77      78      82      89      90      91      77      78      79
      80      81      82      83      84      85      86      87      88      89
      90      91      78      79      80      81      82      83      84      85
      89      79      80      81      82      83      84      85      89      80
      81      82      81      82      82      83      84      85      86      87
      88      89      84      85      86      87      88      85      86      87
      88      86      87      88      87      88      88       0      90      91
      92      93      94      95     109      91      92      93      92      93
      94      95      96      97      98     109     110     111      93      94
      95     109      94      95      96      97      98      99     107     109
     110     111     112     113      95      96      97      98     109     110
     111      96      97      98      99     100     101     105     107     108
     109     110     111      97      98      99     107     109      98      99
     107     109      99     100     101     102     103     105     106     107
     108     109     100     101     102     103     104     105     107     108
     101     102     103     107     102     103     104     105     106     107
     103     104     105     104     105     106     107     108     105     106
     107     106     107     108     107     108     108       0     110     111
     112     113     114     115     124     111     112     113     112     113
     114     115     116     117     118     124     125     126     113     114
     115     124     114     115     116     117     118     119     120     121
     124     125     126     127     128     115     116     117     118     124
     125     126     116     117     118     119     120     121     122     123
     124     125     126     117     118     119     120     121     124     118
     119     120     121     124     119     120     121     122     123     124
     120     121     122     123     121     122     123     122     123     123
       0     125     126     127     128     129     130     140     126     127
     128     127     128     129     130     131     132     136     140     141
     142     128     129     130     140     129     130     131     132     133
     134     135     136     137     138     139     140     141     142     143
     144     130     131     132     136     140     141     142     131     132
     133     134     135     136     137     138     139     140     141     142
     132     133     134     135     136     137     138     139     140     133
     134     135     136     137     138     139     140     134     135     136
     135     136     136     137     138     139     140     138     139     139
       0     141     142     143     144     145     146     155     142     143
     144     143     144     145     146     147     148     149     155     156
     157     144     145     146     155     145     146     147     148     149
     150     151     152     155     156     157     158     159     146     147
     148     149     155     156     157     147     148     149     150     151
     152     153     154     155     156     157     148     149     150     151
     152     155     149     150     151     152     155     150     151     152
     153     154     155     151     152     153     154     152     153     154
     153     154     154       0     156     157     158     159     160     161
     174     157     158     159     158     159     160     161     162     163
     164     174     175     176     159     160     161     174     160     161
     162     163     164     165     166     170     174     175     176     177
     178     161     162     163     164     174     175     176     162     163
     164     165     166     167     168     169     170     171     172     173
     174     175     176     163     164     165     166     170     174     164
     165     166     170     174     165     166     167     168     169     170
     171     172     173     174     166     167     168     169     170     171
     172     173     167     168     169     170     171     172     173     168
     169     170     169     170     170     171     172     173     172     173
     173       0     175     176     177     178     179     180     184     176
     177     178     177     178     179     180     181     182     183     184
     185     186     178     179     180     184     179     180     181     182
     183     184     185     186     187     188     180     181     182     183
     184     185     186     181     182     183     184     185     186     182
     183     184     183     184     184     185     186     187     188     189
     190     206     186     187     188     187     188     189     190     191
     192     193     206     207     208     188     189     190     206     189
     190     191     192     193     194     195     196     206     207     208
     209     210     190     191     192     193     206     207     208     191
     192     193     194     195     196     197     198     199     206     207
     208     192     193     194     195     196     206     193     194     195
     196     206     194     195     196     197     198     199     200     201
     202     206     195     196     197     198     199     196     197     198
     199     197     198     199     200     201     202     203     204     205
     198     199     200     201     202     199     200     201     202     200
     201     202     203     204     205     201     202     203     204     205
     202     203     204     205     203     204     205     204     205     205
       0     207     208     209     210     211     212     220     208     209
     210     209     210     211     212     213     214     215     220     221
     222     210     211     212     220     211     212     213     214     215
     216     217     220     221     222     223     224     212     213     214
     215     220     221     222     213     214     215     216     217     218
     219     220     221     222     214     215     216     217     220     215
     216     217     220     216     217     218     219     220     217     218
     219     218     219     219       0     221     222     223     224     225
     226     232     222     223     224     223     224     225     226     227
     228     229     232     233     234     224     225     226     232     225
     226     227     228     229     230     231     232     233     234     235
     236     226     227     228     229     232     233     234     227     228
     229     230     231     232     233     234     228     229     230     231
     232     229     230     231     232     230     231     232     231       0
     233     234     235     236     237     238     246     234     235     236
     235     236     237     238     239     240     241     246     247     248
     236     237     238     246     237     238     239     240     241     242
     243     246     247     248     249     250     238     239     240     241
     246     247     248     239     240     241     242     243     244     245
     246     247     248     240     241     242     243     246     241     242
     243     246     242     243     244     245     246     243     244     245
     244     245     245       0     247     248     249     250     251     252
     257     248     249     250     249     250     251     252     253     254
     255     257     258     259     250     251     252     257     251     252
     253     254     255     256     257     258     259     260     261     252
     253     254     255     257     258     259     253     254     255     256
     257     258     259     254     255     256     257     255     256     257
     256     257       0     258     259     260     261     262     263     276
     259     260     261     260     261     262     263     264     265     266
     276     277     278     261     262     263     276     262     263     264
     265     266     267     268     272     276     277     278     279     280
     263     264     265     266     276     277     278     264     265     266
     267     268     269     270     271     272     273     274     275     276
     277     278     265     266     267     268     272     276     266     267
     268     272     276     267     268     269     270     271     272     273
     274     275     276     268     269     270     271     272     273     274
     275     269     270     271     272     273     274     275     270     271
     272     271     272     272     273     274     275     274     275     275
       0     277     278     279     280     281     282     283     278     279
     280     279     280     281     282     283     284     285     280     281
     282     283     281     282     283     284     285     286     287     282
     283     284     285     283     284     285     284     285     286     287
     288     289     302     285     286     287     286     287     288     289
     290     291     295     302     303     304     287     288     289     302
     288     289     290     291     292     293     294     295     296     297
     298     302     303     304     305     306     289     290     291     295
     302     303     304     290     291     292     293     294     295     296
     297     298     299     300     301     302     303     304     291     292
     293     294     295     296     297     298     302     292     293     294
     295     296     297     298     302     293     294     295     294     295
     295     296     297     298     299     300     301     302     297     298
     299     300     301     298     299     300     301     299     300     301
     300     301     301       0     303     304     305     306     307     308
     313     304     305     306     305     306     307     308     309     310
     311     313     314     315     306     307     308     313     307     308
     309     310     311     312     313     314     315     316     317     308
     309     310     311     313     314     315     309     310     311     312
     313     314     315     310     311     312     313     311     312     313
     312     313       0     314     315     316     317     318     319     329
     315     316     317     316     317     318     319     320     321     325
     329     330     331     317     318     319     329     318     319     320
     321     322     323     324     325     326     327     328     329     330
     331     332     333     319     320     321     325     329     330     331
     320     321     322     323     324     325     326     327     328     329
     330     331     321     322     323     324     325     326     327     328
     329     322     323     324     325     326     327     328     329     323
     324     325     324     325     325     326     327     328     329     327
     328     328       0     330     331     332     333     334     335     343
     331     332     333     332     333     334     335     336     337     341
     343     344     345     333     334     335     343     334     335     336
     337     338     339     340     341     342     343     344     345     346
     347     335     336     337     341     343     344     345     336     337
     338     339     340     341     342     343     344     345     337     338
     339     340     341     342     343     338     339     340     341     342
     343     339     340     341     340     341     341     342     343       0
     344     345     346     347     348     349     350     345     346     347
     346     347     348     349     350     351     352     347     348     349
     350     348     349     350     351     352     353     354     349     350
     351     352     350     351     352     351     352     353     354     355
     356     357     352     353     354     353     354     355     356     357
     358     359     354     355     356     357     355     356     357     358
     359     360     361     356     357     358     359     357     358     359
     358     359     360     361     362     363     373     359     360     361
     360     361     362     363     364     365     369     373     374     375
     361     362     363     373     362     363     364     365     366     367
     368     369     370     371     372     373     374     375     376     377
     363     364     365     369     373     374     375     364     365     366
     367     368     369     370     371     372     373     374     375     365
     366     367     368     369     370     371     372     373     366     367
     368     369     370     371     372     373     367     368     369     368
     369     369     370     371     372     373     371     372     372       0
     374     375     376     377     378     379     387     375     376     377
     376     377     378     379     380     381     382     387     388     389
     377     378     379     387     378     379     380     381     382     383
     384     387     388     389     390     391     379     380     381     382
     387     388     389     380     381     382     383     384     385     386
     387     388     389     381     382     383     384     387     382     383
     384     387     383     384     385     386     387     384     385     386
     385     386     386       0     388     389     390     391     392     393
     401     389     390     391     390     391     392     393     394     395
     399     401     402     403     391     392     393     401     392     393
     394     395     396     397     398     399     400     401     402     403
     404     405     393     394     395     399     401     402     403     394
     395     396     397     398     399     400     401     402     403     395
     396     397     398     399     400     401     396     397     398     399
     400     401     397     398     399     398     399     399     400     401
       0     402     403     404     405     406     407     412     403     404
     405     404     405     406     407     408     409     410     412     413
     414     405     406     407     412     406     407     408     409     410
     411     412     413     414     415     416     407     408     409     410
     412     413     414     408     409     410     411     412     413     414
     409     410     411     412     410     411     412     411     412       0
     413     414     415     416     417     418     428     414     415     416
     415     416     417     418     419     420     424     428     429     430
     416     417     418     428     417     418     419     420     421     422
     423     424     425     426     427     428     429     430     431     432
     418     419     420     424     428     429     430     419     420     421
     422     423     424     425     426     427     428     429     430     420
     421     422     423     424     425     426     427     428     421     422
     423     424     425     426     427     428     422     423     424     423
     424     424     425     426     427     428     426     427     427       0
     429     430     431     432     433     434     452     430     431     432
     431     432     433     434     435     436     437     452     453     454
     432     433     434     452     433     434     435     436     437     438
     439     440     452     453     454     455     456     434     435     436
     437     452     453     454     435     436     437     438     439     440
     441     442     443     452     453     454     436     437     438     439
     440     452     437     438     439     440     452     438     439     440
     441     442     443     444     445     452     439     440     441     442
     443     440     441     442     443     441     442     443     444     445
     446     449     442     443     444     445     443     444     445     444
     445     446     447     448     449     450     451     445     446     449
     446     447     448     449     450     451     447     448     449     450
     451     448     449     449     450     451     451       0     453     454
     455     456     457     458     469     454     455     456     455     456
     457     458     459     460     461     469     470     471     456     457
     458     469     457     458     459     460     461     462     467     469
     470     471     472     473     458     459     460     461     469     470
     471     459     460     461     462     463     465     467     468     469
     470     471     460     461     462     467     469     461     462     467
     469     462     463     464     465     466     467     468     469     463
     464     465     466     467     468     464     465     466     467     468
     465     466     467     466     467     468     467     468     468       0
     470     471     472     473     474     475     476     471     472     473
     472     473     474     475     476     477     478     473     474     475
     476     474     475     476     477     478     479     480     475     476
     477     478     476     477     478     477     478     479     480     481
     482     483     478     479     480     479     480     481     482     483
     484     485     480     481     482     483     481     482     483     484
     485     486     487     482     483     484     485     483     484     485
     484     485     486     487     488     489     502     485     486     487
     486     487     488     489     490     491     495     502     503     504
     487     488     489     502     488     489     490     491     492     493
     494     495     496     497     498     502     503     504     505     506
     489     490     491     495     502     503     504     490     491     492
     493     494     495     496     497     498     499     500     501     502
     503     504     491     492     493     494     495     496     497     498
     502     492     493     494     495     496     497     498     502     493
     494     495     494     495     495     496     497     498     499     500
     501     502     497     498     499     500     501     498     499     500
     501     499     500     501     500     501     501       0     503     504
     505     506     507     508     523     504     505     506     505     506
     507     508     509     510     511     523     524     525     506     507
     508     523     507     508     509     510     511     512     521     523
     524     525     526     527     508     509     510     511     523     524
     525     509     510     511     512     513     514     519     521     522
     523     524     525     510     511     512     521     523     511     512
     521     523     512     513     514     515     516     519     520     521
     522     523     513     514     515     516     517     519     521     522
     514     515     516     521     515     516     517     518     519     520
     521     516     517     519     517     518     519     520     521     522
     518     519     520     521     519     520     521     522     521     522
     522       0     524     525     526     527     528     529     539     525
     526     527     526     527     528     529     530     531     535     539
     540     541     527     528     529     539     528     529     530     531
     532     533     534     535     536     537     538     539     540     541
     542     543     529     530     531     535     539     540     541     530
     531     532     533     534     535     536     537     538     539     540
     541     531     532     533     534     535     536     537     538     539
     532     533     534     535     536     537     538     539     533     534
     535     534     535     535     536     537     538     539     537     538
     538       0     540     541     542     543     544     545     561     541
     542     543     542     543     544     545     546     547     548     561
     562     563     543     544     545     561     544     545     546     547
     548     549     550     551     561     562     563     564     565     545
     546     547     548     561     562     563     546     547     548     549
     550     551     552     553     554     561     562     563     547     548
     549     550     551     561     548     549     550     551     561     549
     550     551     552     553     554     555     556     557     561     550
     551     552     553     554     551     552     553     554     552     553
     554     555     556     557     558     559     560     553     554     555
     556     557     554     555     556     557     555     556     557     558
     559     560     556     557     558     559     560     557     558     559
     560     558     559     560     559     560     560       0     562     563
     564     565     566     567     571     563     564     565     564     565
     566     567     568     569     570     571     572     573     565     566
     567     571     566     567     568     569     570     571     572     573
     574     575     567     568     569     570     571     572     573     568
     569     570     571     572     573     569     570     571     570     571
     571     572     573     574     575     576     577     587     573     574
     575     574     575     576     577     578     579     583     587     588
     589     575     576     577     587     576     577     578     579     580
     581     582     583     584     585     586     587     588     589     590
     591     577     578     579     583     587     588     589     578     579
     580     581     582     583     584     585     586     587     588     589
     579     580     581     582     583     584     585     586     587     580
     581     582     583     584     585     586     587     581     582     583
     582     583     583     584     585     586     587     585     586     586
       0     588     589     590     591     592     593     606     589     590
     591     590     591     592     593     594     595     599     606     607
     608     591     592     593     606     592     593     594     595     596
     597     598     599     600     601     602     606     607     608     609
     618     593     594     595     599     606     607     608     594     595
     596     597     598     599     600     601     602     603     604     605
     606     607     608     595     596     597     598     599     600     601
     602     606     596     597     598     599     600     601     602     606
     597     598     599     598     599     599     600     601     602     603
     604     605     606     601     602     603     604     605     602     603
     604     605     603     604     605     604     605     605       0     607
     608     609     610     611     612     615     618     619     620     608
     609     618     609     610     611     612     613     614     615     616
     617     618     619     620     621     622     610     611     612     613
     614     615     616     617     618     619     620     611     612     613
     614     615     618     612     613     614     615     618     613     614
     615     616     617     618     619     620     614     615     616     617
     618     615     616     617     618     616     617     618     619     620
     621     622     617     618     619     620     618     619     620     619
     620     621     622     623     624     620     621     622     621     622
     623     624     625     626     637     622     623     624     623     624
     625     626     627     628     629     637     638     639     624     625
     626     637     625     626     627     628     629     630     631     632
     637     638     639     640     641     626     627     628     629     637
     638     639     627     628     629     630     631     632     633     634
     637     638     639     628     629     630     631     632     637     629
     630     631     632     637     630     631     632     633     634     635
     636     637     631     632     633     634     632     633     634     633
     634     635     636     634     635     636     635     636     636       0
     638     639     640     641     642     643     644     639     640     641
     640     641     642     643     644     645     646     641     642     643
     644     642     643     644     645     646     647     648     643     644
     645     646     644     645     646     645     646     647     648     649
     650     654     646     647     648     647     648     649     650     651
     652     653     654     655     656     648     649     650     654     649
     650     651     652     653     654     655     656     657     658     650
     651     652     653     654     655     656     651     652     653     654
     655     656     652     653     654     653     654     654     655     656
     657     658     659     660     664     656     657     658     657     658
     659     660     661     662     663     664     665     666     658     659
     660     664     659     660     661     662     663     664     665     666
     667     668     660     661     662     663     664     665     666     661
     662     663     664     665     666     662     663     664     663     664
     664     665     666     667     668     669     670     679     666     667
     668     667     668     669     670     671     672     673     679     680
     681     668     669     670     679     669     670     671     672     673
     674     675     676     679     680     681     682     683     670     671
     672     673     679     680     681     671     672     673     674     675
     676     677     678     679     680     681     672     673     674     675
     676     679     673     674     675     676     679     674     675     676
     677     678     679     675     676     677     678     676     677     678
     677     678     678       0     680     681     682     683     684     685
     690     681     682     683     682     683     684     685     686     687
     688     690     691     692     683     684     685     690     684     685
     686     687     688     689     690     691     692     693     694     685
     686     687     688     690     691     692     686     687     688     689
     690     691     692     687     688     689     690     688     689     690
     689     690       0     691     692     693     694     695     696     702
     692     693     694     693     694     695     696     697     698     699
     702     703     704     694     695     696     702     695     696     697
     698     699     700     701     702     703     704     705     706     696
     697     698     699     702     703     704     697     698     699     700
     701     702     703     704     698     699     700     701     702     699
     700     701     702     700     701     702     701       0     703     704
     705     706     707     708     709     704     705     706     705     706
     707     708     709     710     711     706     707     708     709     707
     708     709     710     711     712     713     708     709     710     711
     709     710     711     710     711     712     713     714     715     733
     711     712     713     712     713     714     715     716     717     718
     733     734     735     713     714     715     733     714     715     716
     717     718     719     720     721     733     734     735     736     737
     715     716     717     718     733     734     735     716     717     718
     719     720     721     722     723     724     733     734     735     717
     718     719     720     721     733     718     719     720     721     733
     719     720     721     722     723     724     725     726     733     720
     721     722     723     724     721     722     723     724     722     723
     724     725     726     727     730     723     724     725     726     724
     725     726     725     726     727     728     729     730     731     732
     726     727     730     727     728     729     730     731     732     728
     729     730     731     732     729     730     730     731     732     732
       0     734     735     736     737     738     739     752     735     736
     737     736     737     738     739     740     741     745     752     753
     754     737     738     739     752     738     739     740     741     742
     743     744     745     746     747     748     752     753     754     755
     756     739     740     741     745     752     753     754     740     741
     742     743     744     745     746     747     748     749     750     751
     752     753     754     741     742     743     744     745     746     747
     748     752     742     743     744     745     746     747     748     752
     743     744     745     744     745     745     746     747     748     749
     750     751     752     747     748     749     750     751     748     749
     750     751     749     750     751     750     751     751       0     753
     754     755     756     757     758     769     754     755     756     755
     756     757     758     759     760     761     769     770     771     756
     757     758     769     757     758     759     760     761     762     767
     769     770     771     772     773     758     759     760     761     769
     770     771     759     760     761     762     763     765     767     768
     769     770     771     760     761     762     767     769     761     762
     767     769     762     763     764     765     766     767     768     769
     763     764     765     766     767     768     764     765     766     767
     768     765     766     767     766     767     768     767     768     768
       0     770     771     772     773     774     775     791     771     772
     773     772     773     774     775     776     777     778     791     792
     793     773     774     775     791     774     775     776     777     778
     779     780     781     791     792     793     794     795     775     776
     777     778     791     792     793     776     777     778     779     780
     781     782     783     784     791     792     793     777     778     779
     780     781     791     778     779     780     781     791     779     780
     781     782     783     784     785     786     787     791     780     781
     782     783     784     781     782     783     784     782     783     784
     785     786     787     788     789     790     783     784     785     786
     787     784     785     786     787     785     786     787     788     789
     790     786     787     788     789     790     787     788     789     790
     788     789     790     789     790     790       0     792     793     794
     795     796     797     798     793     794     795     794     795     796
     797     798     799     800     795     796     797     798     796     797
     798     799     800     801     802     797     798     799     800     798
     799     800     799     800     801     802     803     804     810     800
     801     802     801     802     803     804     805     806     807     810
     811     812     802     803     804     810     803     804     805     806
     807     808     809     810     811     812     813     814     804     805
     806     807     810     811     812     805     806     807     808     809
     810     811     812     806     807     808     809     810     807     808
     809     810     808     809     810     809       0     811     812     813
     814     815     816     834     812     813     814     813     814     815
     816     817     818     819     834     835     836     814     815     816
     834     815     816     817     818     819     820     821     822     834
     835     836     837     838     816     817     818     819     834     835
     836     817     818     819     820     821     822     823     824     825
     834     835     836     818     819     820     821     822     834     819
     820     821     822     834     820     821     822     823     824     825
     826     827     834     821     822     823     824     825     822     823
     824     825     823     824     825     826     827     828     831     824
     825     826     827     825     826     827     826     827     828     829
     830     831     832     833     827     828     831     828     829     830
     831     832     833     829     830     831     832     833     830     831
     831     832     833     833       0     835     836     837     838     839
     840     850     836     837     838     837     838     839     840     841
     842     846     850     851     852     838     839     840     850     839
     840     841     842     843     844     845     846     847     848     849
     850     851     852     853     854     840     841     842     846     850
     851     852     841     842     843     844     845     846     847     848
     849     850     851     852     842     843     844     845     846     847
     848     849     850     843     844     845     846     847     848     849
     850     844     845     846     845     846     846     847     848     849
     850     848     849     849       0     851     852     853     854     855
     856     869     852     853     854     853     854     855     856     857
     858     859     869     870     871     854     855     856     869     855
     856     857     858     859     860     861     865     869     870     871
     872     873     856     857     858     859     869     870     871     857
     858     859     860     861     862     863     864     865     866     867
     868     869     870     871     858     859     860     861     865     869
     859     860     861     865     869     860     861     862     863     864
     865     866     867     868     869     861     862     863     864     865
     866     867     868     862     863     864     865     866     867     868
     863     864     865     864     865     865     866     867     868     867
     868     868       0     870     871     872     873     874     875     879
     871     872     873     872     873     874     875     876     877     878
     879     880     881     873     874     875     879     874     875     876
     877     878     879     880     881     882     883     875     876     877
     878     879     880     881     876     877     878     879     880     881
     877     878     879     878     879     879     880     881     882     883
     884     885     895     881     882     883     882     883     884     885
     886     887     891     895     896     897     883     884     885     895
     884     885     886     887     888     889     890     891     892     893
     894     895     896     897     898     899     885     886     887     891
     895     896     897     886     887     888     889     890     891     892
     893     894     895     896     897     887     888     889     890     891
     892     893     894     895     888     889     890     891     892     893
     894     895     889     890     891     890     891     891     892     893
     894     895     893     894     894       0     896     897     898     899
     900     901     909     897     898     899     898     899     900     901
     902     903     904     909     910     911     899     900     901     909
     900     901     902     903     904     905     906     909     910     911
     912     913     901     902     903     904     909     910     911     902
     903     904     905     906     907     908     909     910     911     903
     904     905     906     909     904     905     906     909     905     906
     907     908     909     906     907     908     907     908     908       0
     910     911     912     913     914     915     916     911     912     913
     912     913     914     915     916     917     918     913     914     915
     916     914     915     916     917     918     919     920     915     916
     917     918     916     917     918     917     918     919     920     921
     922     932     918     919     920     919     920     921     922     923
     924     928     932     933     934     920     921     922     932     921
     922     923     924     925     926     927     928     929     930     931
     932     933     934     935     936     922     923     924     928     932
     933     934     923     924     925     926     927     928     929     930
     931     932     933     934     924     925     926     927     928     929
     930     931     932     925     926     927     928     929     930     931
     932     926     927     928     927     928     928     929     930     931
     932     930     931     931       0     933     934     935     936     937
     938     943     934     935     936     935     936     937     938     939
     940     941     943     944     945     936     937     938     943     937
     938     939     940     941     942     943     944     945     946     947
     938     939     940     941     943     944     945     939     940     941
     942     943     944     945     940     941     942     943     941     942
     943     942     943       0     944     945     946     947     948     949
     962     945     946     947     946     947     948     949     950     951
     952     962     963     964     947     948     949     962     948     949
     950     951     952     953     954     958     962     963     964     965
     966     949     950     951     952     962     963     964     950     951
     952     953     954     955     956     957     958     959     960     961
     962     963     964     951     952     953     954     958     962     952
     953     954     958     962     953     954     955     956     957     958
     959     960     961     962     954     955     956     957     958     959
     960     961     955     956     957     958     959     960     961     956
     957     958     957     958     958     959     960     961     960     961
     961       0     963     964     965     966     967     968     977     964
     965     966     965     966     967     968     969     970     971     977
     978     979     966     967     968     977     967     968     969     970
     971     972     973     974     977     978     979     980     981     968
     969     970     971     977     978     979     969     970     971     972
     973     974     975     976     977     978     979     970     971     972
     973     974     977     971     972     973     974     977     972     973
     974     975     976     977     973     974     975     976     974     975
     976     975     976     976       0     978     979     980     981     982
     983     984     979     980     981     980     981     982     983     984
     985     986     981     982     983     984     982     983     984     985
     986     987     988     983     984     985     986     984     985     986
     985     986     987     988     989     990     994     986     987     988
     987     988     989     990     991     992     993     994     995     996
     988     989     990     994     989     990     991     992     993     994
     995     996     997     998     990     991     992     993     994     995
     996     991     992     993     994     995     996     992     993     994
     993     994     994     995     996     997     998     999    1000    1008
     996     997     998     997     998     999    1000    1001    1002    1006
    1008    1009    1010     998     999    1000    1008     999    1000    1001
    1002    1003    1004    1005    1006    1007    1008    1009    1010    1011
    1012    1000    1001    1002    1006    1008    1009    1010    1001    1002
    1003    1004    1005    1006    1007    1008    1009    1010    1002    1003
    1004    1005    1006    1007    1008    1003    1004    1005    1006    1007
    1008    1004    1005    1006    1005    1006    1006    1007    1008       0
    1009    1010    1011    1012    1013    1014    1025    1010    1011    1012
    1011    1012    1013    1014    1015    1016    1017    1025    1026    1027
    1012    1013    1014    1025    1013    1014    1015    1016    1017    1018
    1023    1025    1026    1027    1028    1029    1014    1015    1016    1017
    1025    1026    1027    1015    1016    1017    1018    1019    1021    1023
    1024    1025    1026    1027    1016    1017    1018    1023    1025    1017
    1018    1023    1025    1018    1019    1020    1021    1022    1023    1024
    1025    1019    1020    1021    1022    1023    1024    1020    1021    1022
    1023    1024    1021    1022    1023    1022    1023    1024    1023    1024
    1024       0    1026    1027    1028    1029    1030    1031    1047    1027
    1028    1029    1028    1029    1030    1031    1032    1033    1034    1047
    1048    1049    1029    1030    1031    1047    1030    1031    1032    1033
    1034    1035    1036    1037    1047    1048    1049    1050    1051    1031
    1032    1033    1034    1047    1048    1049    1032    1033    1034    1035
    1036    1037    1038    1039    1040    1047    1048    1049    1033    1034
    1035    1036    1037    1047    1034    1035    1036    1037    1047    1035
    1036    1037    1038    1039    1040    1041    1042    1043    1047    1036
    1037    1038    1039    1040    1037    1038    1039    1040    1038    1039
    1040    1041    1042    1043    1044    1045    1046    1039    1040    1041
    1042    1043    1040    1041    1042    1043    1041    1042    1043    1044
    1045    1046    1042    1043    1044    1045    1046    1043    1044    1045
    1046    1044    1045    1046    1045    1046    1046       0    1048    1049
    1050    1051    1052    1053    1064    1049    1050    1051    1050    1051
    1052    1053    1054    1055    1056    1064    1065    1066    1051    1052
    1053    1064    1052    1053    1054    1055    1056    1057    1058    1059
    1064    1065    1066    1067    1068    1053    1054    1055    1056    1064
    1065    1066    1054    1055    1056    1057    1058    1059    1060    1061
    1064    1065    1066    1055    1056    1057    1058    1059    1064    1056
    1057    1058    1059    1064    1057    1058    1059    1060    1061    1062
    1063    1064    1058    1059    1060    1061    1059    1060    1061    1060
    1061    1062    1063    1061    1062    1063    1062    1063    1063       0
    1065    1066    1067    1068    1069    1070    1074    1066    1067    1068
    1067    1068    1069    1070    1071    1072    1073    1074    1075    1076
    1068    1069    1070    1074    1069    1070    1071    1072    1073    1074
    1075    1076    1077    1078    1070    1071    1072    1073    1074    1075
    1076    1071    1072    1073    1074    1075    1076    1072    1073    1074
    1073    1074    1074    1075    1076    1077    1078    1079    1080    1090
    1076    1077    1078    1077    1078    1079    1080    1081    1082    1086
    1090    1091    1092    1078    1079    1080    1090    1079    1080    1081
    1082    1083    1084    1085    1086    1087    1088    1089    1090    1091
    1092    1093    1094    1080    1081    1082    1086    1090    1091    1092
    1081    1082    1083    1084    1085    1086    1087    1088    1089    1090
    1091    1092    1082    1083    1084    1085    1086    1087    1088    1089
    1090    1083    1084    1085    1086    1087    1088    1089    1090    1084
    1085    1086    1085    1086    1086    1087    1088    1089    1090    1088
    1089    1089       0    1091    1092    1093    1094    1095    1096    1105
    1092    1093    1094    1093    1094    1095    1096    1097    1098    1099
    1105    1106    1107    1094    1095    1096    1105    1095    1096    1097
    1098    1099    1100    1101    1102    1105    1106    1107    1108    1109
    1096    1097    1098    1099    1105    1106    1107    1097    1098    1099
    1100    1101    1102    1103    1104    1105    1106    1107    1098    1099
    1100    1101    1102    1105    1099    1100    1101    1102    1105    1100
    1101    1102    1103    1104    1105    1101    1102    1103    1104    1102
    1103    1104    1103    1104    1104       0    1106    1107    1108    1109
    1110    1111    1119    1107    1108    1109    1108    1109    1110    1111
    1112    1113    1117    1119    1120    1121    1109    1110    1111    1119
    1110    1111    1112    1113    1114    1115    1116    1117    1118    1119
    1120    1121    1122    1123    1111    1112    1113    1117    1119    1120
    1121    1112    1113    1114    1115    1116    1117    1118    1119    1120
    1121    1113    1114    1115    1116    1117    1118    1119    1114    1115
    1116    1117    1118    1119    1115    1116    1117    1116    1117    1117
    1118    1119       0    1120    1121    1122    1123    1124    1125    1138
    1121    1122    1123    1122    1123    1124    1125    1126    1127    1128
    1138    1139    1140    1123    1124    1125    1138    1124    1125    1126
    1127    1128    1129    1130    1134    1138    1139    1140    1141    1142
    1125    1126    1127    1128    1138    1139    1140    1126    1127    1128
    1129    1130    1131    1132    1133    1134    1135    1136    1137    1138
    1139    1140    1127    1128    1129    1130    1134    1138    1128    1129
    1130    1134    1138    1129    1130    1131    1132    1133    1134    1135
    1136    1137    1138    1130    1131    1132    1133    1134    1135    1136
    1137    1131    1132    1133    1134    1135    1136    1137    1132    1133
    1134    1133    1134    1134    1135    1136    1137    1136    1137    1137
       0    1139    1140    1141    1142    1143    1144    1162    1140    1141
    1142    1141    1142    1143    1144    1145    1146    1147    1162    1163
    1164    1142    1143    1144    1162    1143    1144    1145    1146    1147
    1148    1149    1150    1162    1163    1164    1165    1166    1144    1145
    1146    1147    1162    1163    1164    1145    1146    1147    1148    1149
    1150    1151    1152    1153    1162    1163    1164    1146    1147    1148
    1149    1150    1162    1147    1148    1149    1150    1162    1148    1149
    1150    1151    1152    1153    1154    1155    1162    1149    1150    1151
    1152    1153    1150    1151    1152    1153    1151    1152    1153    1154
    1155    1156    1159    1152    1153    1154    1155    1153    1154    1155
    1154    1155    1156    1157    1158    1159    1160    1161    1155    1156
    1159    1156    1157    1158    1159    1160    1161    1157    1158    1159
    1160    1161    1158    1159    1159    1160    1161    1161       0    1163
    1164    1165    1166    1167    1168    1176    1164    1165    1166    1165
    1166    1167    1168    1169    1170    1171    1176    1177    1178    1166
    1167    1168    1176    1167    1168    1169    1170    1171    1172    1173
    1176    1177    1178    1179    1180    1168    1169    1170    1171    1176
    1177    1178    1169    1170    1171    1172    1173    1174    1175    1176
    1177    1178    1170    1171    1172    1173    1176    1171    1172    1173
    1176    1172    1173    1174    1175    1176    1173    1174    1175    1174
    1175    1175       0    1177    1178    1179    1180    1181    1182    1190
    1178    1179    1180    1179    1180    1181    1182    1183    1184    1188
    1190    1191    1192    1180    1181    1182    1190    1181    1182    1183
    1184    1185    1186    1187    1188    1189    1190    1191    1192    1193
    1194    1182    1183    1184    1188    1190    1191    1192    1183    1184
    1185    1186    1187    1188    1189    1190    1191    1192    1184    1185
    1186    1187    1188    1189    1190    1185    1186    1187    1188    1189
    1190    1186    1187    1188    1187    1188    1188    1189    1190       0
    1191    1192    1193    1194    1195    1196    1197    1192    1193    1194
    1193    1194    1195    1196    1197    1198    1199    1194    1195    1196
    1197    1195    1196    1197    1198    1199    1200    1201    1196    1197
    1198    1199    1197    1198    1199    1198    1199    1200    1201    1202
    1203    1214    1199    1200    1201    1200    1201    1202    1203    1204
    1205    1206    1214    1215    1216    1201    1202    1203    1214    1202
    1203    1204    1205    1206    1207    1208    1209    1214    1215    1216
    1217    1218    1203    1204    1205    1206    1214    1215    1216    1204
    1205    1206    1207    1208    1209    1210    1211    1214    1215    1216
    1205    1206    1207    1208    1209    1214    1206    1207    1208    1209
    1214    1207    1208    1209    1210    1211    1212    1213    1214    1208
    1209    1210    1211    1209    1210    1211    1210    1211    1212    1213
    1211    1212    1213    1212    1213    1213       0    1215    1216    1217
    1218    1219    1220    1230    1216    1217    1218    1217    1218    1219
    1220    1221    1222    1226    1230    1231    1232    1218    1219    1220
    1230    1219    1220    1221    1222    1223    1224    1225    1226    1227
    1228    1229    1230    1231    1232    1233    1234    1220    1221    1222
    1226    1230    1231    1232    1221    1222    1223    1224    1225    1226
    1227    1228    1229    1230    1231    1232    1222    1223    1224    1225
    1226    1227    1228    1229    1230    1223    1224    1225    1226    1227
    1228    1229    1230    1224    1225    1226    1225    1226    1226    1227
    1228    1229    1230    1228    1229    1229       0    1231    1232    1233
    1234    1235    1236    1246    1232    1233    1234    1233    1234    1235
    1236    1237    1238    1242    1246    1247    1248    1234    1235    1236
    1246    1235    1236    1237    1238    1239    1240    1241    1242    1243
    1244    1245    1246    1247    1248    1249    1250    1236    1237    1238
    1242    1246    1247    1248    1237    1238    1239    1240    1241    1242
    1243    1244    1245    1246    1247    1248    1238    1239    1240    1241
    1242    1243    1244    1245    1246    1239    1240    1241    1242    1243
    1244    1245    1246    1240    1241    1242    1241    1242    1242    1243
    1244    1245    1246    1244    1245    1245       0    1247    1248    1249
    1250    1251    1252    1263    1248    1249    1250    1249    1250    1251
    1252    1253    1254    1255    1263    1264    1265    1250    1251    1252
    1263    1251    1252    1253    1254    1255    1256    1261    1263    1264
    1265    1266    1267    1252    1253    1254    1255    1263    1264    1265
    1253    1254    1255    1256    1257    1259    1261    1262    1263    1264
    1265    1254    1255    1256    1261    1263    1255    1256    1261    1263
    1256    1257    1258    1259    1260    1261    1262    1263    1257    1258
    1259    1260    1261    1262    1258    1259    1260    1261    1262    1259
    1260    1261    1260    1261    1262    1261    1262    1262       0    1264
    1265    1266    1267    1268    1269    1282    1265    1266    1267    1266
    1267    1268    1269    1270    1271    1272    1282    1283    1284    1267
    1268    1269    1282    1268    1269    1270    1271    1272    1273    1274
    1278    1282    1283    1284    1285    1286    1269    1270    1271    1272
    1282    1283    1284    1270    1271    1272    1273    1274    1275    1276
    1277    1278    1279    1280    1281    1282    1283    1284    1271    1272
    1273    1274    1278    1282    1272    1273    1274    1278    1282    1273
    1274    1275    1276    1277    1278    1279    1280    1281    1282    1274
    1275    1276    1277    1278    1279    1280    1281    1275    1276    1277
    1278    1279    1280    1281    1276    1277    1278    1277    1278    1278
    1279    1280    1281    1280    1281    1281       0    1283    1284    1285
    1286    1287    1288    1301    1284    1285    1286    1285    1286    1287
    1288    1289    1290    1291    1301    1302    1303    1286    1287    1288
    1301    1287    1288    1289    1290    1291    1292    1293    1297    1301
    1302    1303    1304    1305    1288    1289    1290    1291    1301    1302
    1303    1289    1290    1291    1292    1293    1294    1295    1296    1297
    1298    1299    1300    1301    1302    1303    1290    1291    1292    1293
    1297    1301    1291    1292    1293    1297    1301    1292    1293    1294
    1295    1296    1297    1298    1299    1300    1301    1293    1294    1295
    1296    1297    1298    1299    1300    1294    1295    1296    1297    1298
    1299    1300    1295    1296    1297    1296    1297    1297    1298    1299
    1300    1299    1300    1300       0    1302    1303    1304    1305    1306
    1307    1320    1303    1304    1305    1304    1305    1306    1307    1308
    1309    1310    1320    1321    1322    1305    1306    1307    1320    1306
    1307    1308    1309    1310    1311    1312    1316    1320    1321    1322
    1323    1324    1307    1308    1309    1310    1320    1321    1322    1308
    1309    1310    1311    1312    1313    1314    1315    1316    1317    1318
    1319    1320    1321    1322    1309    1310    1311    1312    1316    1320
    1310    1311    1312    1316    1320    1311    1312    1313    1314    1315
    1316    1317    1318    1319    1320    1312    1313    1314    1315    1316
    1317    1318    1319    1313    1314    1315    1316    1317    1318    1319
    1314    1315    1316    1315    1316    1316    1317    1318    1319    1318
    1319    1319       0    1321    1322    1323    1324    1325    1326    1335
    1322    1323    1324    1323    1324    1325    1326    1327    1328    1329
    1335    1336    1337    1324    1325    1326    1335    1325    1326    1327
    1328    1329    1330    1331    1332    1335    1336    1337    1338    1339
    1326    1327    1328    1329    1335    1336    1337    1327    1328    1329
    1330    1331    1332    1333    1334    1335    1336    1337    1328    1329
    1330    1331    1332    1335    1329    1330    1331    1332    1335    1330
    1331    1332    1333    1334    1335    1331    1332    1333    1334    1332
    1333    1334    1333    1334    1334       0    1336    1337    1338    1339
    1340    1341    1357    1337    1338    1339    1338    1339    1340    1341
    1342    1343    1344    1357    1358    1359    1339    1340    1341    1357
    1340    1341    1342    1343    1344    1345    1346    1347    1357    1358
    1359    1360    1361    1341    1342    1343    1344    1357    1358    1359
    1342    1343    1344    1345    1346    1347    1348    1349    1350    1357
    1358    1359    1343    1344    1345    1346    1347    1357    1344    1345
    1346    1347    1357    1345    1346    1347    1348    1349    1350    1351
    1352    1353    1357    1346    1347    1348    1349    1350    1347    1348
    1349    1350    1348    1349    1350    1351    1352    1353    1354    1355
    1356    1349    1350    1351    1352    1353    1350    1351    1352    1353
    1351    1352    1353    1354    1355    1356    1352    1353    1354    1355
    1356    1353    1354    1355    1356    1354    1355    1356    1355    1356
    1356       0    1358    1359    1360    1361    1362    1363    1364    1359
    1360    1361    1360    1361    1362    1363    1364    1365    1366    1361
    1362    1363    1364    1362    1363    1364    1365    1366    1367    1368
    1363    1364    1365    1366    1364    1365    1366    1365    1366    1367
    1368    1369    1370    1381    1366    1367    1368    1367    1368    1369
    1370    1371    1372    1373    1381    1382    1383    1368    1369    1370
    1381    1369    1370    1371    1372    1373    1374    1375    1376    1381
    1382    1383    1384    1385    1370    1371    1372    1373    1381    1382
    1383    1371    1372    1373    1374    1375    1376    1377    1378    1381
    1382    1383    1372    1373    1374    1375    1376    1381    1373    1374
    1375    1376    1381    1374    1375    1376    1377    1378    1379    1380
    1381    1375    1376    1377    1378    1376    1377    1378    1377    1378
    1379    1380    1378    1379    1380    1379    1380    1380       0    1382
    1383    1384    1385    1386    1387    1392    1383    1384    1385    1384
    1385    1386    1387    1388    1389    1390    1392    1393    1394    1385
    1386    1387    1392    1386    1387    1388    1389    1390    1391    1392
    1393    1394    1395    1404    1387    1388    1389    1390    1392    1393
    1394    1388    1389    1390    1391    1392    1393    1394    1389    1390
    1391    1392    1390    1391    1392    1391    1392       0    1393    1394
    1395    1396    1397    1398    1401    1404    1405    1406    1394    1395
    1404    1395    1396    1397    1398    1399    1400    1401    1402    1403
    1404    1405    1406    1407    1408    1396    1397    1398    1399    1400
    1401    1402    1403    1404    1405    1406    1397    1398    1399    1400
    1401    1404    1398    1399    1400    1401    1404    1399    1400    1401
    1402    1403    1404    1405    1406    1400    1401    1402    1403    1404
    1401    1402    1403    1404    1402    1403    1404    1405    1406    1407
    1408    1403    1404    1405    1406    1404    1405    1406    1405    1406
    1407    1408    1409    1410    1406    1407    1408    1407    1408    1409
    1410    1411    1412    1420    1408    1409    1410    1409    1410    1411
    1412    1413    1414    1418    1420    1421    1422    1410    1411    1412
    1420    1411    1412    1413    1414    1415    1416    1417    1418    1419
    1420    1421    1422    1412    1413    1414    1418    1420    1421    1422
    1413    1414    1415    1416    1417    1418    1419    1420    1421    1422
    1414    1415    1416    1417    1418    1419    1420    1415    1416    1417
    1418    1419    1420    1416    1417    1418    1417    1418    1418    1419
    1420       0    1421    1422    1422       0       0       0       0       0
       0       0       0       0       0       0       0       0       0       0
       0       0       0       0       0       0       0       0       0       0
       0       0       0       0    1452    1453    1453       0    1455    1456
    1456       0    1458    1459    1459       0    1461    1462    1462       0
    1464    1465    1465       0    1467    1468    1468       0    1470    1471
    1471       0    1473    1474    1474       0    1476    1477    1477       0
    1479    1480    1480       0    1482    1483    1483       0    1485    1486
    1486       0    1488    1489    1489       0    1491    1492    1492       0
    1494    1495    1495       0    1497    1498    1498       0    1500    1501
    1501       0    1503    1504    1504       0    1506    1507    1507       0
    1509    1510    1510       0    1512    1513    1513       0    1515    1516
    1516       0    1518    1519    1519       0    1521    1522    1522       0
    1524    1525    1525       0    1527    1528    1528       0    1530    1531
    1531       0    1533    1534    1534       0    1536    1537    1537       0
    1539    1540    1540       0    1542    1543    1543       0    1545    1546
    1546       0    1548    1549    1549       0    1551    1552    1552       0
    1554    1555    1555       0    1557    1558    1558       0    1560    1561
    1561       0    1563    1564    1564       0    1566    1567    1567       0
    1569    1570    1570       0    1572    1573    1573       0    1575    1576
    1576       0    1578    1579    1579       0    1581    1582    1582       0
    1584    1585    1585       0    1587    1588    1588       0    1590    1591
    1591       0    1593    1594    1594       0    1596    1597    1597       0
    1599    1600    1600       0    1602    1603    1603       0    1605    1606
    1606       0    1608    1609    1609       0    1611    1612    1612       0
    1614    1615    1615       0    1617    1618    1618       0    1620    1621
    1621       0    1623    1624    1624       0    1626    1627    1627       0
    1629    1630    1630       0    1632    1633    1633       0    1635    1636
    1636       0    1638    1639    1639       0    1641    1642    1642       0
    1644    1645    1645       0    1647    1648    1648       0    1650    1651
    1651       0    1653    1654    1654       0    1656    1657    1657       0
    1659    1660    1660       0    1662    1663    1663       0    1665    1666
    1666       0    1668    1669    1669       0    1671    1672    1672       0
    1674    1675    1675       0    1677    1678    1678       0    1680    1681
    1681       0    1683    1684    1684       0    1686    1687    1687       0
    1689    1690    1690       0    1692    1693    1693       0    1695    1696
    1696       0    1698    1699    1699       0    1701    1702    1702       0
    1704    1705    1705       0    1707    1708    1708       0    1710    1711
    1711       0    1713    1714    1714       0    1716    1717    1717       0
    1719    1720    1720       0    1722    1723    1723       0    1725    1726
    1726       0    1728    1729    1729       0    1731    1732    1732       0
    1734    1735    1735       0    1737    1738    1738       0    1740    1741
    1741       0    1743    1744    1744       0    1746    1747    1747       0
    1749    1750    1750       0    1752    1753    1753       0    1755    1756
    1756       0    1758    1759    1759       0    1761    1762    1762       0
    1764    1765    1765       0    1767    1768    1768       0    1770    1771
    1771       0    1773    1774    1774       0    1776    1777    1777       0
    1779    1780    1780       0    1782    1783    1783       0    1785    1786
    1786       0    1788    1789    1789       0    1791    1792    1792       0
    1794    1795    1795       0    1797    1798    1798       0    1800    1801
    1801       0    1803    1804    1804       0    1806    1807    1807       0
    1809    1810    1810       0    1812    1813    1813       0    1815    1816
    1816       0    1818    1819    1819       0    1821    1822    1822       0
    1824    1825    1825       0    1827    1828    1828       0    1830    1831
    1831       0    1833    1834    1834       0    1836    1837    1837       0
    1839    1840    1840       0    1842    1843    1843       0    1845    1846
    1846       0    1848    1849    1849       0    1851    1852    1852       0
    1854    1855    1855       0    1857    1858    1858       0    1860    1861
    1861       0    1863    1864    1864       0    1866    1867    1867       0
    1869    1870    1870       0    1872    1873    1873       0    1875    1876
    1876       0    1878    1879    1879       0    1881    1882    1882       0
    1884    1885    1885       0    1887    1888    1888       0    1890    1891
    1891       0    1893    1894    1894       0    1896    1897    1897       0
    1899    1900    1900       0    1902    1903    1903       0    1905    1906
    1906       0    1908    1909    1909       0    1911    1912    1912       0
    1914    1915    1915       0    1917    1918    1918       0    1920    1921
    1921       0    1923    1924    1924       0    1926    1927    1927       0
    1929    1930    1930       0    1932    1933    1933       0    1935    1936
    1936       0    1938    1939    1939       0    1941    1942    1942       0
    1944    1945    1945       0    1947    1948    1948       0    1950    1951
    1951       0    1953    1954    1954       0    1956    1957    1957       0
    1959    1960    1960       0    1962    1963    1963       0    1965    1966
    1966       0    1968    1969    1969       0    1971    1972    1972       0
    1974    1975    1975       0    1977    1978    1978       0    1980    1981
    1981       0    1983    1984    1984       0    1986    1987    1987       0
    1989    1990    1990       0    1992    1993    1993       0    1995    1996
    1996       0    1998    1999    1999       0    2001    2002    2002       0
    2004    2005    2005       0    2007    2008    2008       0    2010    2011
    2011       0    2013    2014    2014       0    2016    2017    2017       0
    2019    2020    2020       0    2022    2023    2023       0    2025    2026
    2026       0    2028    2029    2029       0    2031    2032    2032       0
    2034    2035    2035       0    2037    2038    2038       0    2040    2041
    2041       0    2043    2044    2044       0    2046    2047    2047       0
    2049    2050    2050       0    2052    2053    2053       0    2055    2056
    2056       0    2058    2059    2059       0    2061    2062    2062       0
    2064    2065    2065       0    2067    2068    2068       0    2070    2071
    2071       0    2073    2074    2074       0    2076    2077    2077       0
    2079    2080    2080       0    2082    2083    2083       0    2085    2086
    2086       0    2088    2089    2089       0    2091    2092    2092       0
    2094    2095    2095       0    2097    2098    2098       0    2100    2101
    2101       0    2103    2104    2104       0    2106    2107    2107       0
    2109    2110    2110       0    2112    2113    2113       0    2115    2116
    2116       0    2118    2119    2119       0    2121    2122    2122       0
    2124    2125    2125       0    2127    2128    2128       0    2130    2131
    2131       0    2133    2134    2134       0    2136    2137    2137       0
    2139    2140    2140       0    2142    2143    2143       0    2145    2146
    2146       0    2148    2149    2149       0    2151    2152    2152       0
    2154    2155    2155       0    2157    2158    2158       0    2160    2161
    2161       0    2163    2164    2164       0    2166    2167    2167       0
    2169    2170    2170       0    2172    2173    2173       0    2175    2176
    2176       0    2178    2179    2179       0    2181    2182    2182       0
    2184    2185    2185       0    2187    2188    2188       0    2190    2191
    2191       0    2193    2194    2194       0    2196    2197    2197       0
    2199    2200    2200       0    2202    2203    2203       0    2205    2206
    2206       0    2208    2209    2209       0    2211    2212    2212       0
    2214    2215    2215       0    2217    2218    2218       0    2220    2221
    2221       0    2223    2224    2224       0    2226    2227    2227       0
    2229    2230    2230       0    2232    2233    2233       0    2235    2236
    2236       0    2238    2239    2239       0    2241    2242    2242       0
    2244    2245    2245       0    2247    2248    2248       0    2250    2251
    2251       0    2253    2254    2254       0    2256    2257    2257       0
    2259    2260    2260       0    2262    2263    2263       0    2265    2266
    2266       0    2268    2269    2269       0    2271    2272    2272       0
    2274    2275    2275       0    2277    2278    2278       0    2280    2281
    2281       0    2283    2284    2284       0    2286    2287    2287       0
    2289    2290    2290       0    2292    2293    2293       0    2295    2296
    2296       0    2298    2299    2299       0    2301    2302    2302       0
    2304    2305    2305       0    2307    2308    2308       0    2310    2311
    2311       0    2313    2314    2314       0    2316    2317    2317       0
    2319    2320    2320       0    2322    2323    2323       0    2325    2326
    2326       0    2328    2329    2329       0    2331    2332    2332       0
    2334    2335    2335       0    2337    2338    2338       0    2340    2341
    2341       0    2343    2344    2344       0    2346    2347    2347       0
    2349    2350    2350       0    2352    2353    2353       0    2355    2356
    2356       0    2358    2359    2359       0    2361    2362    2362       0
    2364    2365    2365       0    2367    2368    2368       0    2370    2371
    2371       0    2373    2374    2374       0    2376    2377    2377       0
    2379    2380    2380       0    2382    2383    2383       0    2385    2386
    2386       0    2388    2389    2389       0    2391    2392    2392       0
    2394    2395    2395       0    2397    2398    2398       0    2400    2401
    2401       0    2403    2404    2404       0    2406    2407    2407       0
    2409    2410    2410       0    2412    2413    2413       0    2415    2416
    2416       0    2418    2419    2419       0    2421    2422    2422       0
    2424    2425    2425       0    2427    2428    2428       0    2430    2431
    2431       0    2433    2434    2434       0    2436    2437    2437       0
    2439    2440    2440       0    2442    2443    2443       0    2445    2446
    2446       0    2448    2449    2449       0    2451    2452    2452       0
    2454    2455    2455       0    2457    2458    2458       0    2460    2461
    2461       0    2463    2464    2464       0    2466    2467    2467       0
    2469    2470    2470       0    2472    2473    2473       0    2475    2476
    2476       0    2478    2479    2479       0    2481    2482    2482       0
    2484    2485    2485       0    2487    2488    2488       0    2490    2491
    2491       0    2493    2494    2494       0    2496    2497    2497       0
    2499    2500    2500       0    2502    2503    2503       0    2505    2506
    2506       0    2508    2509    2509       0    2511    2512    2512       0
    2514    2515    2515       0    2517    2518    2518       0    2520    2521
    2521       0    2523    2524    2524       0    2526    2527    2527       0
    2529    2530    2530       0    2532    2533    2533       0    2535    2536
    2536       0    2538    2539    2539       0    2541    2542    2542       0
    2544    2545    2545       0    2547    2548    2548       0    2550    2551
    2551       0    2553    2554    2554       0    2556    2557    2557       0
    2559    2560    2560       0    2562    2563    2563       0    2565    2566
    2566       0    2568    2569    2569       0    2571    2572    2572       0
    2574    2575    2575       0    2577    2578    2578       0    2580    2581
    2581       0    2583    2584    2584       0    2586    2587    2587       0
    2589    2590    2590       0    2592    2593    2593       0    2595    2596
    2596       0    2598    2599    2599       0    2601    2602    2602       0
    2604    2605    2605       0    2607    2608    2608       0    2610    2611
    2611       0    2613    2614    2614       0    2616    2617    2617       0
    2619    2620    2620       0    2622    2623    2623       0    2625    2626
    2626       0    2628    2629    2629       0    2631    2632    2632       0
    2634    2635    2635       0    2637    2638    2638       0    2640    2641
    2641       0    2643    2644    2644       0    2646    2647    2647       0
    2649    2650    2650       0    2652    2653    2653       0    2655    2656
    2656       0    2658    2659    2659       0    2661    2662    2662       0
    2664    2665    2665       0    2667    2668    2668       0    2670    2671
    2671       0    2673    2674    2674       0    2676    2677    2677       0
    2679    2680    2680       0    2682    2683    2683       0    2685    2686
    2686       0    2688    2689    2689       0    2691    2692    2692       0
    2694    2695    2695       0    2697    2698    2698       0    2700    2701
    2701       0    2703    2704    2704       0    2706    2707    2707       0
    2709    2710    2710       0    2712    2713    2713       0    2715    2716
    2716       0    2718    2719    2719       0    2721    2722    2722       0
    2724    2725    2725       0    2727    2728    2728       0    2730    2731
    2731       0    2733    2734    2734       0    2736    2737    2737       0
    2739    2740    2740       0    2742    2743    2743       0    2745    2746
    2746       0    2748    2749    2749       0    2751    2752    2752       0
    2754    2755    2755       0    2757    2758    2758       0    2760    2761
    2761       0    2763    2764    2764       0    2766    2767    2767       0
    2769    2770    2770       0    2772    2773    2773       0    2775    2776
    2776       0    2778    2779    2779       0    2781    2782    2782       0
    2784    2785    2785       0    2787    2788    2788       0    2790    2791
    2791       0    2793    2794    2794       0    2796    2797    2797       0
    2799    2800    2800       0    2802    2803    2803       0    2805    2806
    2806       0    2808    2809    2809       0    2811    2812    2812       0
    2814    2815    2815       0    2817    2818    2818       0    2820    2821
    2821       0    2823    2824    2824       0    2826    2827    2827       0
    2829    2830    2830       0    2832    2833    2833       0    2835    2836
    2836       0    2838    2839    2839       0    2841    2842    2842       0
    2844    2845    2845       0    2847    2848    2848       0    2850    2851
    2851       0    2853    2854    2854       0    2856    2857    2857       0
    2859    2860    2860       0    2862    2863    2863       0    2865    2866
    2866       0    2868    2869    2869       0    2871    2872    2872       0
    2874    2875    2875       0    2877    2878    2878       0    2880    2881
    2881       0    2883    2884    2884       0    2886    2887    2887       0
    2889    2890    2890       0    2892    2893    2893       0    2895    2896
    2896       0    2898    2899    2899       0    2901    2902    2902       0
    2904    2905    2905       0    2907    2908    2908       0    2910    2911
    2911       0    2913    2914    2914       0    2916    2917    2917       0
    2919    2920    2920       0    2922    2923    2923       0    2925    2926
    2926       0    2928    2929    2929       0    2931    2932    2932       0
    2934    2935    2935       0    2937    2938    2938       0    2940    2941
    2941       0    2943    2944    2944       0    2946    2947    2947       0
    2949    2950    2950       0    2952    2953    2953       0    2955    2956
    2956       0    2958    2959    2959       0    2961    2962    2962       0
    2964    2965    2965       0    2967    2968    2968       0    2970    2971
    2971       0    2973    2974    2974       0    2976    2977    2977       0
    2979    2980    2980       0    2982    2983    2983       0    2985    2986
    2986       0    2988    2989    2989       0    2991    2992    2992       0
    2994    2995    2995       0    2997    2998    2998       0    3000    3001
    3001       0    3003    3004    3004       0    3006    3007    3007       0
    3009    3010    3010       0    3012    3013    3013       0    3015    3016
    3016       0    3018    3019    3019       0    3021    3022    3022       0
    3024    3025    3025       0    3027    3028    3028       0    3030    3031
    3031       0    3033    3034    3034       0    3036    3037    3037       0
    3039    3040    3040       0    3042    3043    3043       0    3045    3046
    3046       0    3048    3049    3049       0    3051    3052    3052       0
    3054    3055    3055       0    3057    3058    3058       0    3060    3061
    3061       0    3063    3064    3064       0    3066    3067    3067       0
    3069    3070    3070       0    3072    3073    3073       0    3075    3076
    3076       0    3078    3079    3079       0    3081    3082    3082       0
    3084    3085    3085       0    3087    3088    3088       0    3090    3091
    3091       0    3093    3094    3094       0    3096    3097    3097       0
    3099    3100    3100       0    3102    3103    3103       0    3105    3106
    3106       0    3108    3109    3109       0    3111    3112    3112       0
    3114    3115    3115       0    3117    3118    3118       0    3120    3121
    3121       0    3123    3124    3124       0    3126    3127    3127       0
    3129    3130    3130       0    3132    3133    3133       0    3135    3136
    3136       0    3138    3139    3139       0    3141    3142    3142       0
    3144    3145    3145       0    3147    3148    3148       0    3150    3151
    3151       0    3153    3154    3154       0    3156    3157    3157       0
    3159    3160    3160       0    3162    3163    3163       0    3165    3166
    3166       0    3168    3169    3169       0    3171    3172    3172       0
    3174    3175    3175       0    3177    3178    3178       0    3180    3181
    3181       0    3183    3184    3184       0    3186    3187    3187       0
    3189    3190    3190       0    3192    3193    3193       0    3195    3196
    3196       0    3198    3199    3199       0    3201    3202    3202       0
    3204    3205    3205       0    3207    3208    3208       0    3210    3211
    3211       0    3213    3214    3214       0    3216    3217    3217       0
    3219    3220    3220       0    3222    3223    3223       0    3225    3226
    3226       0    3228    3229    3229       0    3231    3232    3232       0
    3234    3235    3235       0    3237    3238    3238       0    3240    3241
    3241       0    3243    3244    3244       0    3246    3247    3247       0
    3249    3250    3250       0    3252    3253    3253       0    3255    3256
    3256       0    3258    3259    3259       0    3261    3262    3262       0
    3264    3265    3265       0    3267    3268    3268       0    3270    3271
    3271       0    3273    3274    3274       0    3276    3277    3277       0
    3279    3280    3280       0    3282    3283    3283       0    3285    3286
    3286       0    3288    3289    3289       0    3291    3292    3292       0
    3294    3295    3295       0    3297    3298    3298       0    3300    3301
    3301       0    3303    3304    3304       0    3306    3307    3307       0
    3309    3310    3310       0    3312    3313    3313       0    3315    3316
    3316       0    3318    3319    3319       0    3321    3322    3322       0
    3324    3325    3325       0    3327    3328    3328       0    3330    3331
    3331       0    3333    3334    3334       0    3336    3337    3337       0
    3339    3340    3340       0    3342    3343    3343       0    3345    3346
    3346       0    3348    3349    3349       0    3351    3352    3352       0
    3354    3355    3355       0    3357    3358    3358       0    3360    3361
    3361       0    3363    3364    3364       0    3366    3367    3367       0
    3369    3370    3370       0    3372    3373    3373       0    3375    3376
    3376       0    3378    3379    3379       0    3381    3382    3382       0
    3384    3385    3385       0    3387    3388    3388       0    3390    3391
    3391       0    3393    3394    3394       0    3396    3397    3397       0
    3399    3400    3400       0    3402    3403    3403       0    3405    3406
    3406       0    3408    3409    3409       0    3411    3412    3412       0
    3414    3415    3415       0    3417    3418    3418       0    3420    3421
    3421       0    3423    3424    3424       0    3426    3427    3427       0
    3429    3430    3430       0    3432    3433    3433       0    3435    3436
    3436       0    3438    3439    3439       0    3441    3442    3442       0
    3444    3445    3445       0    3447    3448    3448       0    3450    3451
    3451       0    3453    3454    3454       0    3456    3457    3457       0
    3459    3460    3460       0    3462    3463    3463       0    3465    3466
    3466       0    3468    3469    3469       0    3471    3472    3472       0
    3474    3475    3475       0    3477    3478    3478       0    3480    3481
    3481       0    3483    3484    3484       0    3486    3487    3487       0
    3489    3490    3490       0    3492    3493    3493       0    3495    3496
    3496       0    3498    3499    3499       0    3501    3502    3502       0
    3504    3505    3505       0    3507    3508    3508       0    3510    3511
    3511       0    3513    3514    3514       0    3516    3517    3517       0
    3519    3520    3520       0    3522    3523    3523       0    3525    3526
    3526       0    3528    3529    3529       0    3531    3532    3532       0
    3534    3535    3535       0    3537    3538    3538       0    3540    3541
    3541       0    3543    3544    3544       0    3546    3547    3547       0
    3549    3550    3550       0    3552    3553    3553       0    3555    3556
    3556       0    3558    3559    3559       0    3561    3562    3562       0
    3564    3565    3565       0    3567    3568    3568       0    3570    3571
    3571       0    3573    3574    3574       0    3576    3577    3577       0
    3579    3580    3580       0    3582    3583    3583       0    3585    3586
    3586       0    3588    3589    3589       0    3591    3592    3592       0
    3594    3595    3595       0    3597    3598    3598       0    3600    3601
    3601       0    3603    3604    3604       0    3606    3607    3607       0
    3609    3610    3610       0    3612    3613    3613       0    3615    3616
    3616       0    3618    3619    3619       0    3621    3622    3622       0
    3624    3625    3625       0    3627    3628    3628       0    3630    3631
    3631       0    3633    3634    3634       0    3636    3637    3637       0
    3639    3640    3640       0    3642    3643    3643       0    3645    3646
    3646       0    3648    3649    3649       0    3651    3652    3652       0
    3654    3655    3655       0    3657    3658    3658       0    3660    3661
    3661       0    3663    3664    3664       0    3666    3667    3667       0
    3669    3670    3670       0    3672    3673    3673       0    3675    3676
    3676       0    3678    3679    3679       0    3681    3682    3682       0
    3684    3685    3685       0    3687    3688    3688       0    3690    3691
    3691       0    3693    3694    3694       0    3696    3697    3697       0
    3699    3700    3700       0    3702    3703    3703       0    3705    3706
    3706       0    3708    3709    3709       0    3711    3712    3712       0
    3714    3715    3715       0    3717    3718    3718       0    3720    3721
    3721       0    3723    3724    3724       0    3726    3727    3727       0
    3729    3730    3730       0    3732    3733    3733       0    3735    3736
    3736       0    3738    3739    3739       0    3741    3742    3742       0
    3744    3745    3745       0    3747    3748    3748       0    3750    3751
    3751       0    3753    3754    3754       0    3756    3757    3757       0
    3759    3760    3760       0    3762    3763    3763       0    3765    3766
    3766       0    3768    3769    3769       0    3771    3772    3772       0
    3774    3775    3775       0    3777    3778    3778       0    3780    3781
    3781       0    3783    3784    3784       0    3786    3787    3787       0
    3789    3790    3790       0    3792    3793    3793       0    3795    3796
    3796       0    3798    3799    3799       0    3801    3802    3802       0
    3804    3805    3805       0    3807    3808    3808       0    3810    3811
    3811       0    3813    3814    3814       0    3816    3817    3817       0
    3819    3820    3820       0    3822    3823    3823       0    3825    3826
    3826       0    3828    3829    3829       0    3831    3832    3832       0
    3834    3835    3835       0    3837    3838    3838       0    3840    3841
    3841       0    3843    3844    3844       0    3846    3847    3847       0
    3849    3850    3850       0    3852    3853    3853       0    3855    3856
    3856       0    3858    3859    3859       0    3861    3862    3862       0
    3864    3865    3865       0    3867    3868    3868       0    3870    3871
    3871       0    3873    3874    3874       0    3876    3877    3877       0
    3879    3880    3880       0    3882    3883    3883       0    3885    3886
    3886       0    3888    3889    3889       0    3891    3892    3892       0
    3894    3895    3895       0    3897    3898    3898       0    3900    3901
    3901       0    3903    3904    3904       0    3906    3907    3907       0
    3909    3910    3910       0    3912    3913    3913       0    3915    3916
    3916       0    3918    3919    3919       0    3921    3922    3922       0
    3924    3925    3925       0    3927    3928    3928       0    3930    3931
    3931       0    3933    3934    3934       0    3936    3937    3937       0
    3939    3940    3940       0    3942    3943    3943       0    3945    3946
    3946       0    3948    3949    3949       0    3951    3952    3952       0
    3954    3955    3955       0    3957    3958    3958       0    3960    3961
    3961       0    3963    3964    3964       0    3966    3967    3967       0
    3969    3970    3970       0    3972    3973    3973       0    3975    3976
    3976       0    3978    3979    3979       0    3981    3982    3982       0
    3984    3985    3985       0    3987    3988    3988       0    3990    3991
    3991       0    3993    3994    3994       0    3996    3997    3997       0
    3999    4000    4000       0    4002    4003    4003       0    4005    4006
    4006       0    4008    4009    4009       0    4011    4012    4012       0
    4014    4015    4015       0    4017    4018    4018       0    4020    4021
    4021       0    4023    4024    4024       0    4026    4027    4027       0
    4029    4030    4030       0    4032    4033    4033       0    4035    4036
    4036       0    4038    4039    4039       0    4041    4042    4042       0
    4044    4045    4045       0    4047    4048    4048       0    4050    4051
    4051       0    4053    4054    4054       0    4056    4057    4057       0
    4059    4060    4060       0    4062    4063    4063       0    4065    4066
    4066       0    4068    4069    4069       0    4071    4072    4072       0
    4074    4075    4075       0    4077    4078    4078       0    4080    4081
    4081       0    4083    4084    4084       0    4086    4087    4087       0
    4089    4090    4090       0    4092    4093    4093       0    4095    4096
    4096       0    4098    4099    4099       0    4101    4102    4102       0
    4104    4105    4105       0    4107    4108    4108       0    4110    4111
    4111       0    4113    4114    4114       0    4116    4117    4117       0
    4119    4120    4120       0    4122    4123    4123       0    4125    4126
    4126       0    4128    4129    4129       0    4131    4132    4132       0
    4134    4135    4135       0    4137    4138    4138       0    4140    4141
    4141       0    4143    4144    4144       0    4146    4147    4147       0
    4149    4150    4150       0    4152    4153    4153       0    4155    4156
    4156       0    4158    4159    4159       0    4161    4162    4162       0
    4164    4165    4165       0    4167    4168    4168       0    4170    4171
    4171       0    4173    4174    4174       0    4176    4177    4177       0
    4179    4180    4180       0    4182    4183    4183       0    4185    4186
    4186       0    4188    4189    4189       0    4191    4192    4192       0
    4194    4195    4195       0    4197    4198    4198       0    4200    4201
    4201       0    4203    4204    4204       0    4206    4207    4207       0
    4209    4210    4210       0    4212    4213    4213       0    4215    4216
    4216       0    4218    4219    4219       0    4221    4222    4222       0
    4224    4225    4225       0    4227    4228    4228       0    4230    4231
    4231       0    4233    4234    4234       0    4236    4237    4237       0
    4239    4240    4240       0    4242    4243    4243       0    4245    4246
    4246       0    4248    4249    4249       0    4251    4252    4252       0
    4254    4255    4255       0    4257    4258    4258       0    4260    4261
    4261       0    4263    4264    4264       0    4266    4267    4267       0
    4269    4270    4270       0    4272    4273    4273       0    4275    4276
    4276       0    4278    4279    4279       0    4281    4282    4282       0
    4284    4285    4285       0    4287    4288    4288       0    4290    4291
    4291       0    4293    4294    4294       0    4296    4297    4297       0
    4299    4300    4300       0    4302    4303    4303       0    4305    4306
    4306       0    4308    4309    4309       0    4311    4312    4312       0
    4314    4315    4315       0    4317    4318    4318       0    4320    4321
    4321       0    4323    4324    4324       0    4326    4327    4327       0
    4329    4330    4330       0    4332    4333    4333       0    4335    4336
    4336       0    4338    4339    4339       0    4341    4342    4342       0
    4344    4345    4345       0    4347    4348    4348       0    4350    4351
    4351       0    4353    4354    4354       0    4356    4357    4357       0
    4359    4360    4360       0    4362    4363    4363       0    4365    4366
    4366       0    4368    4369    4369       0    4371    4372    4372       0
    4374    4375    4375       0    4377    4378    4378       0    4380    4381
    4381       0    4383    4384    4384       0    4386    4387    4387       0
    4389    4390    4390       0    4392    4393    4393       0    4395    4396
    4396       0    4398    4399    4399       0    4401    4402    4402       0
    4404    4405    4405       0    4407    4408    4408       0    4410    4411
    4411       0    4413    4414    4414       0    4416    4417    4417       0
    4419    4420    4420       0    4422    4423    4423       0    4425    4426
    4426       0    4428    4429    4429       0    4431    4432    4432       0
    4434    4435    4435       0    4437    4438    4438       0    4440    4441
    4441       0    4443    4444    4444       0    4446    4447    4447       0
    4449    4450    4450       0    4452    4453    4453       0    4455    4456
    4456       0    4458    4459    4459       0    4461    4462    4462       0
    4464    4465    4465       0    4467    4468    4468       0    4470    4471
    4471       0    4473    4474    4474       0    4476    4477    4477       0
    4479    4480    4480       0    4482    4483    4483       0    4485    4486
    4486       0    4488    4489    4489       0    4491    4492    4492       0
    4494    4495    4495       0    4497    4498    4498       0    4500    4501
    4501       0    4503    4504    4504       0    4506    4507    4507       0
    4509    4510    4510       0    4512    4513    4513       0    4515    4516
    4516       0    4518    4519    4519       0    4521    4522    4522       0
    4524    4525    4525       0    4527    4528    4528       0    4530    4531
    4531       0    4533    4534    4534       0    4536    4537    4537       0
    4539    4540    4540       0    4542    4543    4543       0    4545    4546
    4546       0    4548    4549    4549       0    4551    4552    4552       0
    4554    4555    4555       0    4557    4558    4558       0    4560    4561
    4561       0    4563    4564    4564       0    4566    4567    4567       0
    4569    4570    4570       0    4572    4573    4573       0    4575    4576
    4576       0    4578    4579    4579       0    4581    4582    4582       0
    4584    4585    4585       0    4587    4588    4588       0    4590    4591
    4591       0    4593    4594    4594       0    4596    4597    4597       0
    4599    4600    4600       0    4602    4603    4603       0    4605    4606
    4606       0    4608    4609    4609       0    4611    4612    4612       0
    4614    4615    4615       0    4617    4618    4618       0    4620    4621
    4621       0    4623    4624    4624       0    4626    4627    4627       0
    4629    4630    4630       0    4632    4633    4633       0    4635    4636
    4636       0    4638    4639    4639       0    4641    4642    4642       0
    4644    4645    4645       0    4647    4648    4648       0    4650    4651
    4651       0    4653    4654    4654       0    4656    4657    4657       0
    4659    4660    4660       0    4662    4663    4663       0    4665    4666
    4666       0    4668    4669    4669       0    4671    4672    4672       0
    4674    4675    4675       0    4677    4678    4678       0    4680    4681
    4681       0    4683    4684    4684       0    4686    4687    4687       0
    4689    4690    4690       0    4692    4693    4693       0    4695    4696
    4696       0    4698    4699    4699       0    4701    4702    4702       0
    4704    4705    4705       0    4707    4708    4708       0    4710    4711
    4711       0    4713    4714    4714       0    4716    4717    4717       0
    4719    4720    4720       0    4722    4723    4723       0    4725    4726
    4726       0    4728    4729    4729       0    4731    4732    4732       0
    4734    4735    4735       0    4737    4738    4738       0    4740    4741
    4741       0    4743    4744    4744       0    4746    4747    4747       0
    4749    4750    4750       0    4752    4753    4753       0    4755    4756
    4756       0    4758    4759    4759       0    4761    4762    4762       0
    4764    4765    4765       0    4767    4768    4768       0    4770    4771
    4771       0    4773    4774    4774       0    4776    4777    4777       0
    4779    4780    4780       0    4782    4783    4783       0    4785    4786
    4786       0    4788    4789    4789       0    4791    4792    4792       0
    4794    4795    4795       0    4797    4798    4798       0    4800    4801
    4801       0    4803    4804    4804       0    4806    4807    4807       0
    4809    4810    4810       0    4812    4813    4813       0    4815    4816
    4816       0    4818    4819    4819       0    4821    4822    4822       0
    4824    4825    4825       0    4827    4828    4828       0    4830    4831
    4831       0    4833    4834    4834       0    4836    4837    4837       0
    4839    4840    4840       0    4842    4843    4843       0    4845    4846
    4846       0    4848    4849    4849       0    4851    4852    4852       0
    4854    4855    4855       0    4857    4858    4858       0    4860    4861
    4861       0    4863    4864    4864       0    4866    4867    4867       0
    4869    4870    4870       0    4872    4873    4873       0    4875    4876
    4876       0    4878    4879    4879       0    4881    4882    4882       0
    4884    4885    4885       0    4887    4888    4888       0    4890    4891
    4891       0    4893    4894    4894       0    4896    4897    4897       0
    4899    4900    4900       0    4902    4903    4903       0    4905    4906
    4906       0    4908    4909    4909       0    4911    4912    4912       0
    4914    4915    4915       0    4917    4918    4918       0    4920    4921
    4921       0    4923    4924    4924       0    4926    4927    4927       0
    4929    4930    4930       0    4932    4933    4933       0    4935    4936
    4936       0    4938    4939    4939       0    4941    4942    4942       0
    4944    4945    4945       0    4947    4948    4948       0    4950    4951
    4951       0    4953    4954    4954       0    4956    4957    4957       0
    4959    4960    4960       0    4962    4963    4963       0    4965    4966
    4966       0    4968    4969    4969       0    4971    4972    4972       0
    4974    4975    4975       0    4977    4978    4978       0    4980    4981
    4981       0    4983    4984    4984       0    4986    4987    4987       0
    4989    4990    4990       0    4992    4993    4993       0    4995    4996
    4996       0    4998    4999    4999       0    5001    5002    5002       0
    5004    5005    5005       0    5007    5008    5008       0    5010    5011
    5011       0    5013    5014    5014       0    5016    5017    5017       0
    5019    5020    5020       0    5022    5023    5023       0    5025    5026
    5026       0    5028    5029    5029       0    5031    5032    5032       0
    5034    5035    5035       0    5037    5038    5038       0    5040    5041
    5041       0    5043    5044    5044       0    5046    5047    5047       0
    5049    5050    5050       0    5052    5053    5053       0    5055    5056
    5056       0    5058    5059    5059       0    5061    5062    5062       0
    5064    5065    5065       0    5067    5068    5068       0    5070    5071
    5071       0    5073    5074    5074       0    5076    5077    5077       0
    5079    5080    5080       0    5082    5083    5083       0    5085    5086
    5086       0    5088    5089    5089       0    5091    5092    5092       0
    5094    5095    5095       0    5097    5098    5098       0    5100    5101
    5101       0    5103    5104    5104       0    5106    5107    5107       0
    5109    5110    5110       0    5112    5113    5113       0    5115    5116
    5116       0    5118    5119    5119       0    5121    5122    5122       0
    5124    5125    5125       0    5127    5128    5128       0    5130    5131
    5131       0    5133    5134    5134       0    5136    5137    5137       0
    5139    5140    5140       0    5142    5143    5143       0    5145    5146
    5146       0    5148    5149    5149       0    5151    5152    5152       0
    5154    5155    5155       0    5157    5158    5158       0    5160    5161
    5161       0    5163    5164    5164       0    5166    5167    5167       0
    5169    5170    5170       0    5172    5173    5173       0    5175    5176
    5176       0    5178    5179    5179       0    5181    5182    5182       0
    5184    5185    5185       0    5187    5188    5188       0    5190    5191
    5191       0    5193    5194    5194       0    5196    5197    5197       0
    5199    5200    5200       0    5202    5203    5203       0    5205    5206
    5206       0    5208    5209    5209       0    5211    5212    5212       0
    5214    5215    5215       0    5217    5218    5218       0    5220    5221
    5221       0    5223    5224    5224       0    5226    5227    5227       0
    5229    5230    5230       0    5232    5233    5233       0    5235    5236
    5236       0    5238    5239    5239       0    5241    5242    5242       0
    5244    5245    5245       0    5247    5248    5248       0    5250    5251
    5251       0    5253    5254    5254       0    5256    5257    5257       0
    5259    5260    5260       0    5262    5263    5263       0    5265    5266
    5266       0    5268    5269    5269       0    5271    5272    5272       0
    5274    5275    5275       0    5277    5278    5278       0    5280    5281
    5281       0    5283    5284    5284       0    5286    5287    5287       0
    5289    5290    5290       0    5292    5293    5293       0    5295    5296
    5296       0    5298    5299    5299       0    5301    5302    5302       0
    5304    5305    5305       0    5307    5308    5308       0    5310    5311
    5311       0    5313    5314    5314       0    5316    5317    5317       0
    5319    5320    5320       0    5322    5323    5323       0    5325    5326
    5326       0    5328    5329    5329       0    5331    5332    5332       0
    5334    5335    5335       0    5337    5338    5338       0    5340    5341
    5341       0    5343    5344    5344       0    5346    5347    5347       0
    5349    5350    5350       0    5352    5353    5353       0    5355    5356
    5356       0    5358    5359    5359       0    5361    5362    5362       0
    5364    5365    5365       0    5367    5368    5368       0    5370    5371
    5371       0    5373    5374    5374       0    5376    5377    5377       0
    5379    5380    5380       0    5382    5383    5383       0    5385    5386
    5386       0    5388    5389    5389       0    5391    5392    5392       0
    5394    5395    5395       0    5397    5398    5398       0    5400    5401
    5401       0    5403    5404    5404       0    5406    5407    5407       0
    5409    5410    5410       0    5412    5413    5413       0    5415    5416
    5416       0    5418    5419    5419       0    5421    5422    5422       0
    5424    5425    5425       0    5427    5428    5428       0    5430    5431
    5431       0    5433    5434    5434       0    5436    5437    5437       0
    5439    5440    5440       0    5442    5443    5443       0    5445    5446
    5446       0    5448    5449    5449       0    5451    5452    5452       0
    5454    5455    5455       0    5457    5458    5458       0    5460    5461
    5461       0    5463    5464    5464       0    5466    5467    5467       0
    5469    5470    5470       0    5472    5473    5473       0    5475    5476
    5476       0    5478    5479    5479       0    5481    5482    5482       0
    5484    5485    5485       0    5487    5488    5488       0    5490    5491
    5491       0    5493    5494    5494       0    5496    5497    5497       0
    5499    5500    5500       0    5502    5503    5503       0    5505    5506
    5506       0    5508    5509    5509       0    5511    5512    5512       0
    5514    5515    5515       0    5517    5518    5518       0    5520    5521
    5521       0    5523    5524    5524       0    5526    5527    5527       0
    5529    5530    5530       0    5532    5533    5533       0    5535    5536
    5536       0    5538    5539    5539       0    5541    5542    5542       0
    5544    5545    5545       0    5547    5548    5548       0    5550    5551
    5551       0    5553    5554    5554       0    5556    5557    5557       0
    5559    5560    5560       0    5562    5563    5563       0    5565    5566
    5566       0    5568    5569    5569       0    5571    5572    5572       0
    5574    5575    5575       0    5577    5578    5578       0    5580    5581
    5581       0    5583    5584    5584       0    5586    5587    5587       0
    5589    5590    5590       0    5592    5593    5593       0    5595    5596
    5596       0    5598    5599    5599       0    5601    5602    5602       0
    5604    5605    5605       0    5607    5608    5608       0    5610    5611
    5611       0    5613    5614    5614       0    5616    5617    5617       0
    5619    5620    5620       0    5622    5623    5623       0    5625    5626
    5626       0    5628    5629    5629       0    5631    5632    5632       0
    5634    5635    5635       0    5637    5638    5638       0    5640    5641
    5641       0    5643    5644    5644       0    5646    5647    5647       0
    5649    5650    5650       0    5652    5653    5653       0    5655    5656
    5656       0    5658    5659    5659       0    5661    5662    5662       0
    5664    5665    5665       0    5667    5668    5668       0    5670    5671
    5671       0    5673    5674    5674       0    5676    5677    5677       0
    5679    5680    5680       0    5682    5683    5683       0    5685    5686
    5686       0    5688    5689    5689       0    5691    5692    5692       0
    5694    5695    5695       0    5697    5698    5698       0    5700    5701
    5701       0    5703    5704    5704       0    5706    5707    5707       0
    5709    5710    5710       0    5712    5713    5713       0    5715    5716
    5716       0    5718    5719    5719       0    5721    5722    5722       0
    5724    5725    5725       0    5727    5728    5728       0    5730    5731
    5731       0    5733    5734    5734       0    5736    5737    5737       0
    5739    5740    5740       0    5742    5743    5743       0    5745    5746
    5746       0    5748    5749    5749       0    5751    5752    5752       0
    5754    5755    5755       0    5757    5758    5758       0    5760    5761
    5761       0    5763    5764    5764       0    5766    5767    5767       0
    5769    5770    5770       0    5772    5773    5773       0    5775    5776
    5776       0    5778    5779    5779       0    5781    5782    5782       0
    5784    5785    5785       0    5787    5788    5788       0    5790    5791
    5791       0    5793    5794    5794       0    5796    5797    5797       0
    5799    5800    5800       0    5802    5803    5803       0    5805    5806
    5806       0    5808    5809    5809       0    5811    5812    5812       0
    5814    5815    5815       0    5817    5818    5818       0    5820    5821
    5821       0    5823    5824    5824       0    5826    5827    5827       0
    5829    5830    5830       0    5832    5833    5833       0    5835    5836
    5836       0    5838    5839    5839       0    5841    5842    5842       0
    5844    5845    5845       0    5847    5848    5848       0    5850    5851
    5851       0    5853    5854    5854       0    5856    5857    5857       0
    5859    5860    5860       0    5862    5863    5863       0    5865    5866
    5866       0    5868    5869    5869       0    5871    5872    5872       0
    5874    5875    5875       0    5877    5878    5878       0    5880    5881
    5881       0    5883    5884    5884       0    5886    5887    5887       0
    5889    5890    5890       0    5892    5893    5893       0    5895    5896
    5896       0    5898    5899    5899       0    5901    5902    5902       0
    5904    5905    5905       0    5907    5908    5908       0    5910    5911
    5911       0    5913    5914    5914       0    5916    5917    5917       0
    5919    5920    5920       0    5922    5923    5923       0    5925    5926
    5926       0    5928    5929    5929       0    5931    5932    5932       0
    5934    5935    5935       0    5937    5938    5938       0    5940    5941
    5941       0    5943    5944    5944       0    5946    5947    5947       0
    5949    5950    5950       0    5952    5953    5953       0    5955    5956
    5956       0    5958    5959    5959       0    5961    5962    5962       0
    5964    5965    5965       0    5967    5968    5968       0    5970    5971
    5971       0    5973    5974    5974       0    5976    5977    5977       0
    5979    5980    5980       0    5982    5983    5983       0    5985    5986
    5986       0    5988    5989    5989       0    5991    5992    5992       0
    5994    5995    5995       0    5997    5998    5998       0    6000    6001
    6001       0    6003    6004    6004       0    6006    6007    6007       0
    6009    6010    6010       0    6012    6013    6013       0    6015    6016
    6016       0    6018    6019    6019       0    6021    6022    6022       0
    6024    6025    6025       0    6027    6028    6028       0    6030    6031
    6031       0    6033    6034    6034       0    6036    6037    6037       0
    6039    6040    6040       0    6042    6043    6043       0    6045    6046
    6046       0    6048    6049    6049       0    6051    6052    6052       0
    6054    6055    6055       0    6057    6058    6058       0    6060    6061
    6061       0    6063    6064    6064       0    6066    6067    6067       0
    6069    6070    6070       0    6072    6073    6073       0    6075    6076
    6076       0    6078    6079    6079       0    6081    6082    6082       0
    6084    6085    6085       0    6087    6088    6088       0    6090    6091
    6091       0    6093    6094    6094       0    6096    6097    6097       0
    6099    6100    6100       0    6102    6103    6103       0    6105    6106
    6106       0    6108    6109    6109       0    6111    6112    6112       0
    6114    6115    6115       0    6117    6118    6118       0    6120    6121
    6121       0    6123    6124    6124       0    6126    6127    6127       0
    6129    6130    6130       0    6132    6133    6133       0    6135    6136
    6136       0    6138    6139    6139       0    6141    6142    6142       0
    6144    6145    6145       0    6147    6148    6148       0    6150    6151
    6151       0    6153    6154    6154       0    6156    6157    6157       0
    6159    6160    6160       0    6162    6163    6163       0    6165    6166
    6166       0    6168    6169    6169       0    6171    6172    6172       0
    6174    6175    6175       0    6177    6178    6178       0    6180    6181
    6181       0    6183    6184    6184       0    6186    6187    6187       0
    6189    6190    6190       0    6192    6193    6193       0    6195    6196
    6196       0    6198    6199    6199       0    6201    6202    6202       0
    6204    6205    6205       0    6207    6208    6208       0    6210    6211
    6211       0    6213    6214    6214       0    6216    6217    6217       0
    6219    6220    6220       0    6222    6223    6223       0    6225    6226
    6226       0    6228    6229    6229       0    6231    6232    6232       0
    6234    6235    6235       0    6237    6238    6238       0    6240    6241
    6241       0    6243    6244    6244       0    6246    6247    6247       0
    6249    6250    6250       0    6252    6253    6253       0    6255    6256
    6256       0    6258    6259    6259       0    6261    6262    6262       0
    6264    6265    6265       0    6267    6268    6268       0    6270    6271
    6271       0    6273    6274    6274       0    6276    6277    6277       0
    6279    6280    6280       0    6282    6283    6283       0    6285    6286
    6286       0    6288    6289    6289       0    6291    6292    6292       0
    6294    6295    6295       0    6297    6298    6298       0    6300    6301
    6301       0    6303    6304    6304       0    6306    6307    6307       0
    6309    6310    6310       0    6312    6313    6313       0    6315    6316
    6316       0    6318    6319    6319       0    6321    6322    6322       0
    6324    6325    6325       0    6327    6328    6328       0    6330    6331
    6331       0    6333    6334    6334       0    6336    6337    6337       0
    6339    6340    6340       0    6342    6343    6343       0    6345    6346
    6346       0    6348    6349    6349       0    6351    6352    6352       0
    6354    6355    6355       0    6357    6358    6358       0    6360    6361
    6361       0    6363    6364    6364       0    6366    6367    6367       0
    6369    6370    6370       0    6372    6373    6373       0    6375    6376
    6376       0    6378    6379    6379       0    6381    6382    6382       0
    6384    6385    6385       0    6387    6388    6388       0    6390    6391
    6391       0    6393    6394    6394       0    6396    6397    6397       0
    6399    6400    6400       0    6402    6403    6403       0    6405    6406
    6406       0    6408    6409    6409       0    6411    6412    6412       0
    6414    6415    6415       0    6417    6418    6418       0    6420    6421
    6421       0    6423    6424    6424       0    6426    6427    6427       0
    6429    6430    6430       0    6432    6433    6433       0    6435    6436
    6436       0    6438    6439    6439       0    6441    6442    6442       0
    6444    6445    6445       0    6447    6448    6448       0    6450    6451
    6451       0    6453    6454    6454       0    6456    6457    6457       0
    6459    6460    6460       0    6462    6463    6463       0    6465    6466
    6466       0    6468    6469    6469       0    6471    6472    6472       0
    6474    6475    6475       0    6477    6478    6478       0    6480    6481
    6481       0    6483    6484    6484       0    6486    6487    6487       0
    6489    6490    6490       0    6492    6493    6493       0    6495    6496
    6496       0    6498    6499    6499       0    6501    6502    6502       0
    6504    6505    6505       0    6507    6508    6508       0    6510    6511
    6511       0    6513    6514    6514       0    6516    6517    6517       0
    6519    6520    6520       0    6522    6523    6523       0    6525    6526
    6526       0    6528    6529    6529       0    6531    6532    6532       0
    6534    6535    6535       0    6537    6538    6538       0    6540    6541
    6541       0    6543    6544    6544       0    6546    6547    6547       0
    6549    6550    6550       0    6552    6553    6553       0    6555    6556
    6556       0    6558    6559    6559       0    6561    6562    6562       0
    6564    6565    6565       0    6567    6568    6568       0    6570    6571
    6571       0    6573    6574    6574       0    6576    6577    6577       0
    6579    6580    6580       0    6582    6583    6583       0    6585    6586
    6586       0    6588    6589    6589       0    6591    6592    6592       0
    6594    6595    6595       0    6597    6598    6598       0    6600    6601
    6601       0    6603    6604    6604       0    6606    6607    6607       0
    6609    6610    6610       0    6612    6613    6613       0    6615    6616
    6616       0    6618    6619    6619       0    6621    6622    6622       0
    6624    6625    6625       0    6627    6628    6628       0    6630    6631
    6631       0    6633    6634    6634       0    6636    6637    6637       0
    6639    6640    6640       0    6642    6643    6643       0    6645    6646
    6646       0    6648    6649    6649       0    6651    6652    6652       0
    6654    6655    6655       0    6657    6658    6658       0    6660    6661
    6661       0    6663    6664    6664       0    6666    6667    6667       0
    6669    6670    6670       0    6672    6673    6673       0    6675    6676
    6676       0    6678    6679    6679       0    6681    6682    6682       0
    6684    6685    6685       0    6687    6688    6688       0    6690    6691
    6691       0    6693    6694    6694       0    6696    6697    6697       0
    6699    6700    6700       0    6702    6703    6703       0    6705    6706
    6706       0    6708    6709    6709       0    6711    6712    6712       0
    6714    6715    6715       0    6717    6718    6718       0    6720    6721
    6721       0    6723    6724    6724       0    6726    6727    6727       0
    6729    6730    6730       0    6732    6733    6733       0    6735    6736
    6736       0    6738    6739    6739       0    6741    6742    6742       0
    6744    6745    6745       0    6747    6748    6748       0    6750    6751
    6751       0    6753    6754    6754       0    6756    6757    6757       0
    6759    6760    6760       0    6762    6763    6763       0    6765    6766
    6766       0    6768    6769    6769       0    6771    6772    6772       0
    6774    6775    6775       0    6777    6778    6778       0    6780    6781
    6781       0    6783    6784    6784       0    6786    6787    6787       0
    6789    6790    6790       0    6792    6793    6793       0    6795    6796
    6796       0    6798    6799    6799       0    6801    6802    6802       0
    6804    6805    6805       0    6807    6808    6808       0    6810    6811
    6811       0    6813    6814    6814       0    6816    6817    6817       0
    6819    6820    6820       0    6822    6823    6823       0    6825    6826
    6826       0    6828    6829    6829       0    6831    6832    6832       0
    6834    6835    6835       0    6837    6838    6838       0    6840    6841
    6841       0    6843    6844    6844       0    6846    6847    6847       0
    6849    6850    6850       0    6852    6853    6853       0    6855    6856
    6856       0    6858    6859    6859       0    6861    6862    6862       0
    6864    6865    6865       0    6867    6868    6868       0    6870    6871
    6871       0    6873    6874    6874       0    6876    6877    6877       0
    6879    6880    6880       0    6882    6883    6883       0    6885    6886
    6886       0    6888    6889    6889       0    6891    6892    6892       0
    6894    6895    6895       0    6897    6898    6898       0    6900    6901
    6901       0    6903    6904    6904       0    6906    6907    6907       0
    6909    6910    6910       0    6912    6913    6913       0    6915    6916
    6916       0    6918    6919    6919       0    6921    6922    6922       0
    6924    6925    6925       0    6927    6928    6928       0    6930    6931
    6931       0    6933    6934    6934       0    6936    6937    6937       0
    6939    6940    6940       0    6942    6943    6943       0    6945    6946
    6946       0    6948    6949    6949       0    6951    6952    6952       0
    6954    6955    6955       0    6957    6958    6958       0    6960    6961
    6961       0    6963    6964    6964       0    6966    6967    6967       0
    6969    6970    6970       0    6972    6973    6973       0    6975    6976
    6976       0    6978    6979    6979       0    6981    6982    6982       0
    6984    6985    6985       0    6987    6988    6988       0    6990    6991
    6991       0    6993    6994    6994       0    6996    6997    6997       0
    6999    7000    7000       0    7002    7003    7003       0    7005    7006
    7006       0    7008    7009    7009       0    7011    7012    7012       0
    7014    7015    7015       0    7017    7018    7018       0    7020    7021
    7021       0    7023    7024    7024       0    7026    7027    7027       0
    7029    7030    7030       0    7032    7033    7033       0    7035    7036
    7036       0    7038    7039    7039       0    7041    7042    7042       0
    7044    7045    7045       0    7047    7048    7048       0    7050    7051
    7051       0    7053    7054    7054       0    7056    7057    7057       0
    7059    7060    7060       0    7062    7063    7063       0    7065    7066
    7066       0    7068    7069    7069       0    7071    7072    7072       0
    7074    7075    7075       0    7077    7078    7078       0    7080    7081
    7081       0    7083    7084    7084       0    7086    7087    7087       0
    7089    7090    7090       0    7092    7093    7093       0    7095    7096
    7096       0    7098    7099    7099       0    7101    7102    7102       0
    7104    7105    7105       0    7107    7108    7108       0    7110    7111
    7111       0    7113    7114    7114       0    7116    7117    7117       0
    7119    7120    7120       0    7122    7123    7123       0    7125    7126
    7126       0    7128    7129    7129       0    7131    7132    7132       0
    7134    7135    7135       0    7137    7138    7138       0    7140    7141
    7141       0    7143    7144    7144       0    7146    7147    7147       0
    7149    7150    7150       0    7152    7153    7153       0    7155    7156
    7156       0    7158    7159    7159       0    7161    7162    7162       0
    7164    7165    7165       0    7167    7168    7168       0    7170    7171
    7171       0    7173    7174    7174       0    7176    7177    7177       0
    7179    7180    7180       0    7182    7183    7183       0    7185    7186
    7186       0    7188    7189    7189       0    7191    7192    7192       0
    7194    7195    7195       0    7197    7198    7198       0    7200    7201
    7201       0    7203    7204    7204       0    7206    7207    7207       0
    7209    7210    7210       0    7212    7213    7213       0    7215    7216
    7216       0    7218    7219    7219       0    7221    7222    7222       0
    7224    7225    7225       0    7227    7228    7228       0    7230    7231
    7231       0    7233    7234    7234       0    7236    7237    7237       0
    7239    7240    7240       0    7242    7243    7243       0    7245    7246
    7246       0    7248    7249    7249       0    7251    7252    7252       0
    7254    7255    7255       0    7257    7258    7258       0    7260    7261
    7261       0    7263    7264    7264       0    7266    7267    7267       0
    7269    7270    7270       0    7272    7273    7273       0    7275    7276
    7276       0    7278    7279    7279       0    7281    7282    7282       0
    7284    7285    7285       0    7287    7288    7288       0    7290    7291
    7291       0    7293    7294    7294       0    7296    7297    7297       0
    7299    7300    7300       0    7302    7303    7303       0    7305    7306
    7306       0    7308    7309    7309       0    7311    7312    7312       0
    7314    7315    7315       0    7317    7318    7318       0    7320    7321
    7321       0    7323    7324    7324       0    7326    7327    7327       0
    7329    7330    7330       0    7332    7333    7333       0    7335    7336
    7336       0    7338    7339    7339       0    7341    7342    7342       0
    7344    7345    7345       0    7347    7348    7348       0    7350    7351
    7351       0    7353    7354    7354       0    7356    7357    7357       0
    7359    7360    7360       0    7362    7363    7363       0    7365    7366
    7366       0    7368    7369    7369       0    7371    7372    7372       0
    7374    7375    7375       0    7377    7378    7378       0    7380    7381
    7381       0    7383    7384    7384       0    7386    7387    7387       0
    7389    7390    7390       0    7392    7393    7393       0    7395    7396
    7396       0    7398    7399    7399       0    7401    7402    7402       0
    7404    7405    7405       0    7407    7408    7408       0    7410    7411
    7411       0    7413    7414    7414       0    7416    7417    7417       0
    7419    7420    7420       0    7422    7423    7423       0    7425    7426
    7426       0    7428    7429    7429       0    7431    7432    7432       0
    7434    7435    7435       0    7437    7438    7438       0    7440    7441
    7441       0    7443    7444    7444       0    7446    7447    7447       0
    7449    7450    7450       0    7452    7453    7453       0    7455    7456
    7456       0    7458    7459    7459       0    7461    7462    7462       0
    7464    7465    7465       0    7467    7468    7468       0    7470    7471
    7471       0    7473    7474    7474       0    7476    7477    7477       0
    7479    7480    7480       0    7482    7483    7483       0    7485    7486
    7486       0    7488    7489    7489       0    7491    7492    7492       0
    7494    7495    7495       0    7497    7498    7498       0    7500    7501
    7501       0    7503    7504    7504       0    7506    7507    7507       0
    7509    7510    7510       0    7512    7513    7513       0    7515    7516
    7516       0    7518    7519    7519       0    7521    7522    7522       0
    7524    7525    7525       0    7527    7528    7528       0    7530    7531
    7531       0    7533    7534    7534       0    7536    7537    7537       0
    7539    7540    7540       0    7542    7543    7543       0    7545    7546
    7546       0    7548    7549    7549       0    7551    7552    7552       0
    7554    7555    7555       0    7557    7558    7558       0    7560    7561
    7561       0    7563    7564    7564       0    7566    7567    7567       0
    7569    7570    7570       0    7572    7573    7573       0    7575    7576
    7576       0    7578    7579    7579       0    7581    7582    7582       0
    7584    7585    7585       0    7587    7588    7588       0    7590    7591
    7591       0    7593    7594    7594       0    7596    7597    7597       0
    7599    7600    7600       0    7602    7603    7603       0    7605    7606
    7606       0    7608    7609    7609       0    7611    7612    7612       0
    7614    7615    7615       0    7617    7618    7618       0    7620    7621
    7621       0    7623    7624    7624       0    7626    7627    7627       0
    7629    7630    7630       0    7632    7633    7633       0    7635    7636
    7636       0    7638    7639    7639       0    7641    7642    7642       0
    7644    7645    7645       0    7647    7648    7648       0    7650    7651
    7651       0    7653    7654    7654       0    7656    7657    7657       0
    7659    7660    7660       0    7662    7663    7663       0    7665    7666
    7666       0    7668    7669    7669       0    7671    7672    7672       0
    7674    7675    7675       0    7677    7678    7678       0    7680    7681
    7681       0    7683    7684    7684       0    7686    7687    7687       0
    7689    7690    7690       0    7692    7693    7693       0    7695    7696
    7696       0    7698    7699    7699       0    7701    7702    7702       0
    7704    7705    7705       0    7707    7708    7708       0    7710    7711
    7711       0    7713    7714    7714       0    7716    7717    7717       0
    7719    7720    7720       0    7722    7723    7723       0    7725    7726
    7726       0    7728    7729    7729       0    7731    7732    7732       0
    7734    7735    7735       0    7737    7738    7738       0    7740    7741
    7741       0    7743    7744    7744       0    7746    7747    7747       0
    7749    7750    7750       0    7752    7753    7753       0    7755    7756
    7756       0    7758    7759    7759       0    7761    7762    7762       0
    7764    7765    7765       0    7767    7768    7768       0    7770    7771
    7771       0    7773    7774    7774       0    7776    7777    7777       0
    7779    7780    7780       0    7782    7783    7783       0    7785    7786
    7786       0    7788    7789    7789       0    7791    7792    7792       0
    7794    7795    7795       0    7797    7798    7798       0    7800    7801
    7801       0    7803    7804    7804       0    7806    7807    7807       0
    7809    7810    7810       0    7812    7813    7813       0    7815    7816
    7816       0    7818    7819    7819       0    7821    7822    7822       0
    7824    7825    7825       0    7827    7828    7828       0    7830    7831
    7831       0    7833    7834    7834       0    7836    7837    7837       0
    7839    7840    7840       0    7842    7843    7843       0    7845    7846
    7846       0    7848    7849    7849       0    7851    7852    7852       0
    7854    7855    7855       0    7857    7858    7858       0    7860    7861
    7861       0    7863    7864    7864       0    7866    7867    7867       0
    7869    7870    7870       0    7872    7873    7873       0    7875    7876
    7876       0    7878    7879    7879       0    7881    7882    7882       0
    7884    7885    7885       0    7887    7888    7888       0    7890    7891
    7891       0    7893    7894    7894       0    7896    7897    7897       0
    7899    7900    7900       0    7902    7903    7903       0    7905    7906
    7906       0    7908    7909    7909       0    7911    7912    7912       0
    7914    7915    7915       0    7917    7918    7918       0    7920    7921
    7921       0    7923    7924    7924       0    7926    7927    7927       0
    7929    7930    7930       0    7932    7933    7933       0    7935    7936
    7936       0    7938    7939    7939       0    7941    7942    7942       0
    7944    7945    7945       0    7947    7948    7948       0    7950    7951
    7951       0    7953    7954    7954       0    7956    7957    7957       0
    7959    7960    7960       0    7962    7963    7963       0    7965    7966
    7966       0    7968    7969    7969       0    7971    7972    7972       0
    7974    7975    7975       0    7977    7978    7978       0    7980    7981
    7981       0    7983    7984    7984       0    7986    7987    7987       0
    7989    7990    7990       0    7992    7993    7993       0    7995    7996
    7996       0    7998    7999    7999       0    8001    8002    8002       0
    8004    8005    8005       0    8007    8008    8008       0    8010    8011
    8011       0    8013    8014    8014       0    8016    8017    8017       0
    8019    8020    8020       0    8022    8023    8023       0    8025    8026
    8026       0    8028    8029    8029       0    8031    8032    8032       0
    8034    8035    8035       0    8037    8038    8038       0    8040    8041
    8041       0    8043    8044    8044       0    8046    8047    8047       0
    8049    8050    8050       0    8052    8053    8053       0    8055    8056
    8056       0    8058    8059    8059       0    8061    8062    8062       0
    8064    8065    8065       0    8067    8068    8068       0    8070    8071
    8071       0    8073    8074    8074       0    8076    8077    8077       0
    8079    8080    8080       0    8082    8083    8083       0    8085    8086
    8086       0    8088    8089    8089       0    8091    8092    8092       0
    8094    8095    8095       0    8097    8098    8098       0    8100    8101
    8101       0    8103    8104    8104       0    8106    8107    8107       0
    8109    8110    8110       0    8112    8113    8113       0    8115    8116
    8116       0    8118    8119    8119       0    8121    8122    8122       0
    8124    8125    8125       0    8127    8128    8128       0    8130    8131
    8131       0    8133    8134    8134       0    8136    8137    8137       0
    8139    8140    8140       0    8142    8143    8143       0    8145    8146
    8146       0    8148    8149    8149       0    8151    8152    8152       0
    8154    8155    8155       0    8157    8158    8158       0    8160    8161
    8161       0    8163    8164    8164       0    8166    8167    8167       0
    8169    8170    8170       0    8172    8173    8173       0    8175    8176
    8176       0    8178    8179    8179       0    8181    8182    8182       0
    8184    8185    8185       0    8187    8188    8188       0    8190    8191
    8191       0    8193    8194    8194       0    8196    8197    8197       0
    8199    8200    8200       0    8202    8203    8203       0    8205    8206
    8206       0    8208    8209    8209       0    8211    8212    8212       0
    8214    8215    8215       0    8217    8218    8218       0    8220    8221
    8221       0    8223    8224    8224       0    8226    8227    8227       0
    8229    8230    8230       0    8232    8233    8233       0    8235    8236
    8236       0    8238    8239    8239       0    8241    8242    8242       0
    8244    8245    8245       0    8247    8248    8248       0    8250    8251
    8251       0    8253    8254    8254       0    8256    8257    8257       0
    8259    8260    8260       0    8262    8263    8263       0    8265    8266
    8266       0    8268    8269    8269       0    8271    8272    8272       0
    8274    8275    8275       0    8277    8278    8278       0    8280    8281
    8281       0    8283    8284    8284       0    8286    8287    8287       0
    8289    8290    8290       0    8292    8293    8293       0    8295    8296
    8296       0    8298    8299    8299       0    8301    8302    8302       0
    8304    8305    8305       0    8307    8308    8308       0    8310    8311
    8311       0    8313    8314    8314       0    8316    8317    8317       0
    8319    8320    8320       0    8322    8323    8323       0    8325    8326
    8326       0    8328    8329    8329       0    8331    8332    8332       0
    8334    8335    8335       0    8337    8338    8338       0    8340    8341
    8341       0    8343    8344    8344       0    8346    8347    8347       0
    8349    8350    8350       0    8352    8353    8353       0    8355    8356
    8356       0    8358    8359    8359       0    8361    8362    8362       0
    8364    8365    8365       0    8367    8368    8368       0    8370    8371
    8371       0    8373    8374    8374       0    8376    8377    8377       0
    8379    8380    8380       0    8382    8383    8383       0    8385    8386
    8386       0    8388    8389    8389       0    8391    8392    8392       0
    8394    8395    8395       0    8397    8398    8398       0    8400    8401
    8401       0    8403    8404    8404       0    8406    8407    8407       0
    8409    8410    8410       0    8412    8413    8413       0    8415    8416
    8416       0    8418    8419    8419       0    8421    8422    8422       0
    8424    8425    8425       0    8427    8428    8428       0    8430    8431
    8431       0    8433    8434    8434       0    8436    8437    8437       0
    8439    8440    8440       0    8442    8443    8443       0    8445    8446
    8446       0    8448    8449    8449       0    8451    8452    8452       0
    8454    8455    8455       0    8457    8458    8458       0    8460    8461
    8461       0    8463    8464    8464       0    8466    8467    8467       0
    8469    8470    8470       0    8472    8473    8473       0    8475    8476
    8476       0    8478    8479    8479       0    8481    8482    8482       0
    8484    8485    8485       0    8487    8488    8488       0    8490    8491
    8491       0    8493    8494    8494       0    8496    8497    8497       0
    8499    8500    8500       0    8502    8503    8503       0    8505    8506
    8506       0    8508    8509    8509       0    8511    8512    8512       0
    8514    8515    8515       0    8517    8518    8518       0    8520    8521
    8521       0    8523    8524    8524       0    8526    8527    8527       0
    8529    8530    8530       0    8532    8533    8533       0    8535    8536
    8536       0    8538    8539    8539       0    8541    8542    8542       0
    8544    8545    8545       0    8547    8548    8548       0    8550    8551
    8551       0    8553    8554    8554       0    8556    8557    8557       0
    8559    8560    8560       0    8562    8563    8563       0    8565    8566
    8566       0    8568    8569    8569       0    8571    8572    8572       0
    8574    8575    8575       0    8577    8578    8578       0    8580    8581
    8581       0    8583    8584    8584       0    8586    8587    8587       0
    8589    8590    8590       0    8592    8593    8593       0    8595    8596
    8596       0    8598    8599    8599       0    8601    8602    8602       0
    8604    8605    8605       0    8607    8608    8608       0    8610    8611
    8611       0    8613    8614    8614       0    8616    8617    8617       0
    8619    8620    8620       0    8622    8623    8623       0    8625    8626
    8626       0    8628    8629    8629       0    8631    8632    8632       0
    8634    8635    8635       0    8637    8638    8638       0    8640    8641
    8641       0    8643    8644    8644       0    8646    8647    8647       0
    8649    8650    8650       0    8652    8653    8653       0    8655    8656
    8656       0    8658    8659    8659       0    8661    8662    8662       0
    8664    8665    8665       0    8667    8668    8668       0    8670    8671
    8671       0    8673    8674    8674       0    8676    8677    8677       0
    8679    8680    8680       0    8682    8683    8683       0    8685    8686
    8686       0    8688    8689    8689       0    8691    8692    8692       0
    8694    8695    8695       0    8697    8698    8698       0    8700    8701
    8701       0    8703    8704    8704       0    8706    8707    8707       0
    8709    8710    8710       0    8712    8713    8713       0    8715    8716
    8716       0    8718    8719    8719       0    8721    8722    8722       0
    8724    8725    8725       0    8727    8728    8728       0    8730    8731
    8731       0    8733    8734    8734       0    8736    8737    8737       0
    8739    8740    8740       0    8742    8743    8743       0    8745    8746
    8746       0    8748    8749    8749       0    8751    8752    8752       0
    8754    8755    8755       0    8757    8758    8758       0    8760    8761
    8761       0    8763    8764    8764       0    8766    8767    8767       0
    8769    8770    8770       0    8772    8773    8773       0    8775    8776
    8776       0    8778    8779    8779       0    8781    8782    8782       0
    8784    8785    8785       0    8787    8788    8788       0    8790    8791
    8791       0    8793    8794    8794       0    8796    8797    8797       0
    8799    8800    8800       0    8802    8803    8803       0    8805    8806
    8806       0    8808    8809    8809       0    8811    8812    8812       0
    8814    8815    8815       0    8817    8818    8818       0    8820    8821
    8821       0    8823    8824    8824       0    8826    8827    8827       0
    8829    8830    8830       0    8832    8833    8833       0    8835    8836
    8836       0    8838    8839    8839       0    8841    8842    8842       0
    8844    8845    8845       0    8847    8848    8848       0    8850    8851
    8851       0    8853    8854    8854       0    8856    8857    8857       0
    8859    8860    8860       0    8862    8863    8863       0    8865    8866
    8866       0    8868    8869    8869       0    8871    8872    8872       0
    8874    8875    8875       0    8877    8878    8878       0    8880    8881
    8881       0    8883    8884    8884       0    8886    8887    8887       0
    8889    8890    8890       0    8892    8893    8893       0    8895    8896
    8896       0    8898    8899    8899       0    8901    8902    8902       0
    8904    8905    8905       0    8907    8908    8908       0    8910    8911
    8911       0    8913    8914    8914       0    8916    8917    8917       0
    8919    8920    8920       0    8922    8923    8923       0    8925    8926
    8926       0    8928    8929    8929       0    8931    8932    8932       0
    8934    8935    8935       0    8937    8938    8938       0    8940    8941
    8941       0    8943    8944    8944       0    8946    8947    8947       0
    8949    8950    8950       0    8952    8953    8953       0    8955    8956
    8956       0    8958    8959    8959       0    8961    8962    8962       0
    8964    8965    8965       0    8967    8968    8968       0    8970    8971
    8971       0    8973    8974    8974       0    8976    8977    8977       0
    8979    8980    8980       0    8982    8983    8983       0    8985    8986
    8986       0    8988    8989    8989       0    8991    8992    8992       0
    8994    8995    8995       0    8997    8998    8998       0    9000    9001
    9001       0    9003    9004    9004       0    9006    9007    9007       0
    9009    9010    9010       0    9012    9013    9013       0    9015    9016
    9016       0    9018    9019    9019       0    9021    9022    9022       0
    9024    9025    9025       0    9027    9028    9028       0    9030    9031
    9031       0    9033    9034    9034       0    9036    9037    9037       0
    9039    9040    9040       0    9042    9043    9043       0    9045    9046
    9046       0    9048    9049    9049       0    9051    9052    9052       0
    9054    9055    9055       0    9057    9058    9058       0    9060    9061
    9061       0    9063    9064    9064       0    9066    9067    9067       0
    9069    9070    9070       0    9072    9073    9073       0    9075    9076
    9076       0    9078    9079    9079       0    9081    9082    9082       0
    9084    9085    9085       0    9087    9088    9088       0    9090    9091
    9091       0    9093    9094    9094       0    9096    9097    9097       0
    9099    9100    9100       0    9102    9103    9103       0    9105    9106
    9106       0    9108    9109    9109       0    9111    9112    9112       0
    9114    9115    9115       0    9117    9118    9118       0    9120    9121
    9121       0    9123    9124    9124       0    9126    9127    9127       0
    9129    9130    9130       0    9132    9133    9133       0    9135    9136
    9136       0    9138    9139    9139       0    9141    9142    9142       0
    9144    9145    9145       0    9147    9148    9148       0    9150    9151
    9151       0    9153    9154    9154       0    9156    9157    9157       0
    9159    9160    9160       0    9162    9163    9163       0    9165    9166
    9166       0    9168    9169    9169       0    9171    9172    9172       0
    9174    9175    9175       0    9177    9178    9178       0    9180    9181
    9181       0    9183    9184    9184       0    9186    9187    9187       0
    9189    9190    9190       0    9192    9193    9193       0    9195    9196
    9196       0    9198    9199    9199       0    9201    9202    9202       0
    9204    9205    9205       0    9207    9208    9208       0    9210    9211
    9211       0    9213    9214    9214       0    9216    9217    9217       0
    9219    9220    9220       0    9222    9223    9223       0    9225    9226
    9226       0    9228    9229    9229       0    9231    9232    9232       0
    9234    9235    9235       0    9237    9238    9238       0    9240    9241
    9241       0    9243    9244    9244       0    9246    9247    9247       0
    9249    9250    9250       0    9252    9253    9253       0    9255    9256
    9256       0    9258    9259    9259       0    9261    9262    9262       0
    9264    9265    9265       0    9267    9268    9268       0    9270    9271
    9271       0    9273    9274    9274       0    9276    9277    9277       0
    9279    9280    9280       0    9282    9283    9283       0    9285    9286
    9286       0    9288    9289    9289       0    9291    9292    9292       0
    9294    9295    9295       0    9297    9298    9298       0    9300    9301
    9301       0    9303    9304    9304       0    9306    9307    9307       0
    9309    9310    9310       0    9312    9313    9313       0    9315    9316
    9316       0    9318    9319    9319       0    9321    9322    9322       0
    9324    9325    9325       0    9327    9328    9328       0    9330    9331
    9331       0    9333    9334    9334       0    9336    9337    9337       0
    9339    9340    9340       0    9342    9343    9343       0    9345    9346
    9346       0    9348    9349    9349       0    9351    9352    9352       0
    9354    9355    9355       0    9357    9358    9358       0    9360    9361
    9361       0    9363    9364    9364       0    9366    9367    9367       0
    9369    9370    9370       0    9372    9373    9373       0    9375    9376
    9376       0    9378    9379    9379       0    9381    9382    9382       0
    9384    9385    9385       0    9387    9388    9388       0    9390    9391
    9391       0    9393    9394    9394       0    9396    9397    9397       0
    9399    9400    9400       0    9402    9403    9403       0    9405    9406
    9406       0    9408    9409    9409       0    9411    9412    9412       0
    9414    9415    9415       0    9417    9418    9418       0    9420    9421
    9421       0    9423    9424    9424       0    9426    9427    9427       0
    9429    9430    9430       0    9432    9433    9433       0    9435    9436
    9436       0    9438    9439    9439       0    9441    9442    9442       0
    9444    9445    9445       0    9447    9448    9448       0    9450    9451
    9451       0    9453    9454    9454       0    9456    9457    9457       0
    9459    9460    9460       0    9462    9463    9463       0    9465    9466
    9466       0    9468    9469    9469       0    9471    9472    9472       0
    9474    9475    9475       0    9477    9478    9478       0    9480    9481
    9481       0    9483    9484    9484       0    9486    9487    9487       0
    9489    9490    9490       0    9492    9493    9493       0    9495    9496
    9496       0    9498    9499    9499       0    9501    9502    9502       0
    9504    9505    9505       0    9507    9508    9508       0    9510    9511
    9511       0    9513    9514    9514       0    9516    9517    9517       0
    9519    9520    9520       0    9522    9523    9523       0    9525    9526
    9526       0    9528    9529    9529       0    9531    9532    9532       0
    9534    9535    9535       0    9537    9538    9538       0    9540    9541
    9541       0    9543    9544    9544       0    9546    9547    9547       0
    9549    9550    9550       0    9552    9553    9553       0    9555    9556
    9556       0    9558    9559    9559       0    9561    9562    9562       0
    9564    9565    9565       0    9567    9568    9568       0    9570    9571
    9571       0    9573    9574    9574       0    9576    9577    9577       0
    9579    9580    9580       0    9582    9583    9583       0    9585    9586
    9586       0    9588    9589    9589       0    9591    9592    9592       0
    9594    9595    9595       0    9597    9598    9598       0    9600    9601
    9601       0    9603    9604    9604       0    9606    9607    9607       0
    9609    9610    9610       0    9612    9613    9613       0    9615    9616
    9616       0    9618    9619    9619       0    9621    9622    9622       0
    9624    9625    9625       0    9627    9628    9628       0    9630    9631
    9631       0    9633    9634    9634       0    9636    9637    9637       0
    9639    9640    9640       0    9642    9643    9643       0    9645    9646
    9646       0    9648    9649    9649       0    9651    9652    9652       0
    9654    9655    9655       0    9657    9658    9658       0    9660    9661
    9661       0    9663    9664    9664       0    9666    9667    9667       0
    9669    9670    9670       0    9672    9673    9673       0    9675    9676
    9676       0    9678    9679    9679       0    9681    9682    9682       0
    9684    9685    9685       0    9687    9688    9688       0    9690    9691
    9691       0    9693    9694    9694       0    9696    9697    9697       0
    9699    9700    9700       0    9702    9703    9703       0    9705    9706
    9706       0    9708    9709    9709       0    9711    9712    9712       0
    9714    9715    9715       0    9717    9718    9718       0    9720    9721
    9721       0    9723    9724    9724       0    9726    9727    9727       0
    9729    9730    9730       0    9732    9733    9733       0    9735    9736
    9736       0    9738    9739    9739       0    9741    9742    9742       0
    9744    9745    9745       0    9747    9748    9748       0    9750    9751
    9751       0    9753    9754    9754       0    9756    9757    9757       0
    9759    9760    9760       0    9762    9763    9763       0    9765    9766
    9766       0    9768    9769    9769       0    9771    9772    9772       0
    9774    9775    9775       0    9777    9778    9778       0    9780    9781
    9781       0    9783    9784    9784       0    9786    9787    9787       0
    9789    9790    9790       0    9792    9793    9793       0    9795    9796
    9796       0    9798    9799    9799       0    9801    9802    9802       0
    9804    9805    9805       0    9807    9808    9808       0    9810    9811
    9811       0    9813    9814    9814       0    9816    9817    9817       0
    9819    9820    9820       0    9822    9823    9823       0    9825    9826
    9826       0    9828    9829    9829       0    9831    9832    9832       0
    9834    9835    9835       0    9837    9838    9838       0    9840    9841
    9841       0    9843    9844    9844       0    9846    9847    9847       0
    9849    9850    9850       0    9852    9853    9853       0    9855    9856
    9856       0    9858    9859    9859       0    9861    9862    9862       0
    9864    9865    9865       0    9867    9868    9868       0    9870    9871
    9871       0    9873    9874    9874       0    9876    9877    9877       0
    9879    9880    9880       0    9882    9883    9883       0    9885    9886
    9886       0    9888    9889    9889       0    9891    9892    9892       0
    9894    9895    9895       0    9897    9898    9898       0    9900    9901
    9901       0    9903    9904    9904       0    9906    9907    9907       0
    9909    9910    9910       0    9912    9913    9913       0    9915    9916
    9916       0    9918    9919    9919       0    9921    9922    9922       0
    9924    9925    9925       0    9927    9928    9928       0    9930    9931
    9931       0    9933    9934    9934       0    9936    9937    9937       0
    9939    9940    9940       0    9942    9943    9943       0    9945    9946
    9946       0    9948    9949    9949       0    9951    9952    9952       0
    9954    9955    9955       0    9957    9958    9958       0    9960    9961
    9961       0    9963    9964    9964       0    9966    9967    9967       0
    9969    9970    9970       0    9972    9973    9973       0    9975    9976
    9976       0    9978    9979    9979       0    9981    9982    9982       0
    9984    9985    9985       0    9987    9988    9988       0    9990    9991
    9991       0    9993    9994    9994       0    9996    9997    9997       0
    9999   10000   10000       0   10002   10003   10003       0   10005   10006
   10006       0   10008   10009   10009       0   10011   10012   10012       0
   10014   10015   10015       0   10017   10018   10018       0   10020   10021
   10021       0   10023   10024   10024       0   10026   10027   10027       0
   10029   10030   10030       0   10032   10033   10033       0   10035   10036
   10036       0   10038   10039   10039       0   10041   10042   10042       0
   10044   10045   10045       0   10047   10048   10048       0   10050   10051
   10051       0   10053   10054   10054       0   10056   10057   10057       0
   10059   10060   10060       0   10062   10063   10063       0   10065   10066
   10066       0   10068   10069   10069       0   10071   10072   10072       0
   10074   10075   10075       0   10077   10078   10078       0   10080   10081
   10081       0   10083   10084   10084       0   10086   10087   10087       0
   10089   10090   10090       0   10092   10093   10093       0   10095   10096
   10096       0   10098   10099   10099       0   10101   10102   10102       0
   10104   10105   10105       0   10107   10108   10108       0   10110   10111
   10111       0   10113   10114   10114       0   10116   10117   10117       0
   10119   10120   10120       0   10122   10123   10123       0   10125   10126
   10126       0   10128   10129   10129       0   10131   10132   10132       0
   10134   10135   10135       0   10137   10138   10138       0   10140   10141
   10141       0   10143   10144   10144       0   10146   10147   10147       0
   10149   10150   10150       0   10152   10153   10153       0   10155   10156
   10156       0   10158   10159   10159       0   10161   10162   10162       0
   10164   10165   10165       0   10167   10168   10168       0   10170   10171
   10171       0   10173   10174   10174       0   10176   10177   10177       0
   10179   10180   10180       0   10182   10183   10183       0   10185   10186
   10186       0   10188   10189   10189       0   10191   10192   10192       0
   10194   10195   10195       0   10197   10198   10198       0   10200   10201
   10201       0   10203   10204   10204       0   10206   10207   10207       0
   10209   10210   10210       0   10212   10213   10213       0   10215   10216
   10216       0   10218   10219   10219       0   10221   10222   10222       0
   10224   10225   10225       0   10227   10228   10228       0   10230   10231
   10231       0   10233   10234   10234       0   10236   10237   10237       0
   10239   10240   10240       0   10242   10243   10243       0   10245   10246
   10246       0   10248   10249   10249       0   10251   10252   10252       0
   10254   10255   10255       0   10257   10258   10258       0   10260   10261
   10261       0   10263   10264   10264       0   10266   10267   10267       0
   10269   10270   10270       0   10272   10273   10273       0   10275   10276
   10276       0   10278   10279   10279       0   10281   10282   10282       0
   10284   10285   10285       0   10287   10288   10288       0   10290   10291
   10291       0   10293   10294   10294       0   10296   10297   10297       0
   10299   10300   10300       0   10302   10303   10303       0   10305   10306
   10306       0   10308   10309   10309       0   10311   10312   10312       0
   10314   10315   10315       0   10317   10318   10318       0   10320   10321
   10321       0   10323   10324   10324       0   10326   10327   10327       0
   10329   10330   10330       0   10332   10333   10333       0   10335   10336
   10336       0   10338   10339   10339       0   10341   10342   10342       0
   10344   10345   10345       0   10347   10348   10348       0   10350   10351
   10351       0   10353   10354   10354       0   10356   10357   10357       0
   10359   10360   10360       0   10362   10363   10363       0   10365   10366
   10366       0   10368   10369   10369       0   10371   10372   10372       0
   10374   10375   10375       0   10377   10378   10378       0   10380   10381
   10381       0   10383   10384   10384       0   10386   10387   10387       0
   10389   10390   10390       0   10392   10393   10393       0   10395   10396
   10396       0   10398   10399   10399       0   10401   10402   10402       0
   10404   10405   10405       0   10407   10408   10408       0   10410   10411
   10411       0   10413   10414   10414       0   10416   10417   10417       0
   10419   10420   10420       0   10422   10423   10423       0   10425   10426
   10426       0   10428   10429   10429       0   10431   10432   10432       0
   10434   10435   10435       0   10437   10438   10438       0   10440   10441
   10441       0   10443   10444   10444       0   10446   10447   10447       0
   10449   10450   10450       0   10452   10453   10453       0   10455   10456
   10456       0   10458   10459   10459       0   10461   10462   10462       0
   10464   10465   10465       0   10467   10468   10468       0   10470   10471
   10471       0   10473   10474   10474       0   10476   10477   10477       0
   10479   10480   10480       0   10482   10483   10483       0   10485   10486
   10486       0   10488   10489   10489       0   10491   10492   10492       0
   10494   10495   10495       0   10497   10498   10498       0   10500   10501
   10501       0   10503   10504   10504       0   10506   10507   10507       0
   10509   10510   10510       0   10512   10513   10513       0   10515   10516
   10516       0   10518   10519   10519       0   10521   10522   10522       0
   10524   10525   10525       0   10527   10528   10528       0   10530   10531
   10531       0   10533   10534   10534       0   10536   10537   10537       0
   10539   10540   10540       0   10542   10543   10543       0   10545   10546
   10546       0   10548   10549   10549       0   10551   10552   10552       0
   10554   10555   10555       0   10557   10558   10558       0   10560   10561
   10561       0   10563   10564   10564       0   10566   10567   10567       0
   10569   10570   10570       0   10572   10573   10573       0   10575   10576
   10576       0   10578   10579   10579       0   10581   10582   10582       0
   10584   10585   10585       0   10587   10588   10588       0   10590   10591
   10591       0   10593   10594   10594       0   10596   10597   10597       0
   10599   10600   10600       0   10602   10603   10603       0   10605   10606
   10606       0   10608   10609   10609       0   10611   10612   10612       0
   10614   10615   10615       0   10617   10618   10618       0   10620   10621
   10621       0   10623   10624   10624       0   10626   10627   10627       0
   10629   10630   10630       0   10632   10633   10633       0   10635   10636
   10636       0   10638   10639   10639       0   10641   10642   10642       0
   10644   10645   10645       0   10647   10648   10648       0   10650   10651
   10651       0   10653   10654   10654       0   10656   10657   10657       0
   10659   10660   10660       0   10662   10663   10663       0   10665   10666
   10666       0   10668   10669   10669       0   10671   10672   10672       0
   10674   10675   10675       0   10677   10678   10678       0   10680   10681
   10681       0   10683   10684   10684       0   10686   10687   10687       0
   10689   10690   10690       0   10692   10693   10693       0   10695   10696
   10696       0   10698   10699   10699       0   10701   10702   10702       0
   10704   10705   10705       0   10707   10708   10708       0   10710   10711
   10711       0   10713   10714   10714       0   10716   10717   10717       0
   10719   10720   10720       0   10722   10723   10723       0   10725   10726
   10726       0   10728   10729   10729       0   10731   10732   10732       0
   10734   10735   10735       0   10737   10738   10738       0   10740   10741
   10741       0   10743   10744   10744       0   10746   10747   10747       0
   10749   10750   10750       0   10752   10753   10753       0   10755   10756
   10756       0   10758   10759   10759       0   10761   10762   10762       0
   10764   10765   10765       0   10767   10768   10768       0   10770   10771
   10771       0   10773   10774   10774       0   10776   10777   10777       0
   10779   10780   10780       0   10782   10783   10783       0   10785   10786
   10786       0   10788   10789   10789       0   10791   10792   10792       0
   10794   10795   10795       0   10797   10798   10798       0   10800   10801
   10801       0   10803   10804   10804       0   10806   10807   10807       0
   10809   10810   10810       0   10812   10813   10813       0   10815   10816
   10816       0   10818   10819   10819       0   10821   10822   10822       0
   10824   10825   10825       0   10827   10828   10828       0   10830   10831
   10831       0   10833   10834   10834       0   10836   10837   10837       0
   10839   10840   10840       0   10842   10843   10843       0   10845   10846
   10846       0   10848   10849   10849       0   10851   10852   10852       0
   10854   10855   10855       0   10857   10858   10858       0   10860   10861
   10861       0   10863   10864   10864       0   10866   10867   10867       0
   10869   10870   10870       0   10872   10873   10873       0   10875   10876
   10876       0   10878   10879   10879       0   10881   10882   10882       0
   10884   10885   10885       0   10887   10888   10888       0   10890   10891
   10891       0   10893   10894   10894       0   10896   10897   10897       0
   10899   10900   10900       0   10902   10903   10903       0   10905   10906
   10906       0   10908   10909   10909       0   10911   10912   10912       0
   10914   10915   10915       0   10917   10918   10918       0   10920   10921
   10921       0   10923   10924   10924       0   10926   10927   10927       0
   10929   10930   10930       0   10932   10933   10933       0   10935   10936
   10936       0   10938   10939   10939       0   10941   10942   10942       0
   10944   10945   10945       0   10947   10948   10948       0   10950   10951
   10951       0   10953   10954   10954       0   10956   10957   10957       0
   10959   10960   10960       0   10962   10963   10963       0   10965   10966
   10966       0   10968   10969   10969       0   10971   10972   10972       0
   10974   10975   10975       0   10977   10978   10978       0   10980   10981
   10981       0   10983   10984   10984       0   10986   10987   10987       0
   10989   10990   10990       0   10992   10993   10993       0   10995   10996
   10996       0   10998   10999   10999       0   11001   11002   11002       0
   11004   11005   11005       0   11007   11008   11008       0   11010   11011
   11011       0   11013   11014   11014       0   11016   11017   11017       0
   11019   11020   11020       0   11022   11023   11023       0   11025   11026
   11026       0   11028   11029   11029       0   11031   11032   11032       0
   11034   11035   11035       0   11037   11038   11038       0   11040   11041
   11041       0   11043   11044   11044       0   11046   11047   11047       0
   11049   11050   11050       0   11052   11053   11053       0   11055   11056
   11056       0   11058   11059   11059       0   11061   11062   11062       0
   11064   11065   11065       0   11067   11068   11068       0   11070   11071
   11071       0   11073   11074   11074       0   11076   11077   11077       0
   11079   11080   11080       0   11082   11083   11083       0   11085   11086
   11086       0   11088   11089   11089       0   11091   11092   11092       0
   11094   11095   11095       0   11097   11098   11098       0   11100   11101
   11101       0   11103   11104   11104       0   11106   11107   11107       0
   11109   11110   11110       0   11112   11113   11113       0   11115   11116
   11116       0   11118   11119   11119       0   11121   11122   11122       0
   11124   11125   11125       0   11127   11128   11128       0   11130   11131
   11131       0   11133   11134   11134       0   11136   11137   11137       0
   11139   11140   11140       0   11142   11143   11143       0   11145   11146
   11146       0   11148   11149   11149       0   11151   11152   11152       0
   11154   11155   11155       0   11157   11158   11158       0   11160   11161
   11161       0   11163   11164   11164       0   11166   11167   11167       0
   11169   11170   11170       0   11172   11173   11173       0   11175   11176
   11176       0   11178   11179   11179       0   11181   11182   11182       0
   11184   11185   11185       0   11187   11188   11188       0   11190   11191
   11191       0   11193   11194   11194       0   11196   11197   11197       0
   11199   11200   11200       0   11202   11203   11203       0   11205   11206
   11206       0   11208   11209   11209       0   11211   11212   11212       0
   11214   11215   11215       0   11217   11218   11218       0   11220   11221
   11221       0   11223   11224   11224       0   11226   11227   11227       0
   11229   11230   11230       0   11232   11233   11233       0   11235   11236
   11236       0   11238   11239   11239       0   11241   11242   11242       0
   11244   11245   11245       0   11247   11248   11248       0   11250   11251
   11251       0   11253   11254   11254       0   11256   11257   11257       0
   11259   11260   11260       0   11262   11263   11263       0   11265   11266
   11266       0   11268   11269   11269       0   11271   11272   11272       0
   11274   11275   11275       0   11277   11278   11278       0   11280   11281
   11281       0   11283   11284   11284       0   11286   11287   11287       0
   11289   11290   11290       0   11292   11293   11293       0   11295   11296
   11296       0   11298   11299   11299       0   11301   11302   11302       0
   11304   11305   11305       0   11307   11308   11308       0   11310   11311
   11311       0   11313   11314   11314       0   11316   11317   11317       0
   11319   11320   11320       0   11322   11323   11323       0   11325   11326
   11326       0   11328   11329   11329       0   11331   11332   11332       0
   11334   11335   11335       0   11337   11338   11338       0   11340   11341
   11341       0   11343   11344   11344       0   11346   11347   11347       0
   11349   11350   11350       0   11352   11353   11353       0   11355   11356
   11356       0   11358   11359   11359       0   11361   11362   11362       0
   11364   11365   11365       0   11367   11368   11368       0   11370   11371
   11371       0   11373   11374   11374       0   11376   11377   11377       0
   11379   11380   11380       0   11382   11383   11383       0   11385   11386
   11386       0   11388   11389   11389       0   11391   11392   11392       0
   11394   11395   11395       0   11397   11398   11398       0   11400   11401
   11401       0   11403   11404   11404       0   11406   11407   11407       0
   11409   11410   11410       0   11412   11413   11413       0   11415   11416
   11416       0   11418   11419   11419       0   11421   11422   11422       0
   11424   11425   11425       0   11427   11428   11428       0   11430   11431
   11431       0   11433   11434   11434       0   11436   11437   11437       0
   11439   11440   11440       0   11442   11443   11443       0   11445   11446
   11446       0   11448   11449   11449       0   11451   11452   11452       0
   11454   11455   11455       0   11457   11458   11458       0   11460   11461
   11461       0   11463   11464   11464       0   11466   11467   11467       0
   11469   11470   11470       0   11472   11473   11473       0   11475   11476
   11476       0   11478   11479   11479       0   11481   11482   11482       0
   11484   11485   11485       0   11487   11488   11488       0   11490   11491
   11491       0   11493   11494   11494       0   11496   11497   11497       0
   11499   11500   11500       0   11502   11503   11503       0   11505   11506
   11506       0   11508   11509   11509       0   11511   11512   11512       0
   11514   11515   11515       0   11517   11518   11518       0   11520   11521
   11521       0   11523   11524   11524       0   11526   11527   11527       0
   11529   11530   11530       0   11532   11533   11533       0   11535   11536
   11536       0   11538   11539   11539       0   11541   11542   11542       0
   11544   11545   11545       0   11547   11548   11548       0   11550   11551
   11551       0   11553   11554   11554       0   11556   11557   11557       0
   11559   11560   11560       0   11562   11563   11563       0   11565   11566
   11566       0   11568   11569   11569       0   11571   11572   11572       0
   11574   11575   11575       0   11577   11578   11578       0   11580   11581
   11581       0   11583   11584   11584       0   11586   11587   11587       0
   11589   11590   11590       0   11592   11593   11593       0   11595   11596
   11596       0   11598   11599   11599       0   11601   11602   11602       0
   11604   11605   11605       0   11607   11608   11608       0   11610   11611
   11611       0   11613   11614   11614       0   11616   11617   11617       0
   11619   11620   11620       0   11622   11623   11623       0   11625   11626
   11626       0   11628   11629   11629       0   11631   11632   11632       0
   11634   11635   11635       0   11637   11638   11638       0   11640   11641
   11641       0   11643   11644   11644       0   11646   11647   11647       0
   11649   11650   11650       0   11652   11653   11653       0   11655   11656
   11656       0   11658   11659   11659       0   11661   11662   11662       0
   11664   11665   11665       0   11667   11668   11668       0   11670   11671
   11671       0   11673   11674   11674       0   11676   11677   11677       0
   11679   11680   11680       0   11682   11683   11683       0   11685   11686
   11686       0   11688   11689   11689       0   11691   11692   11692       0
   11694   11695   11695       0   11697   11698   11698       0   11700   11701
   11701       0   11703   11704   11704       0   11706   11707   11707       0
   11709   11710   11710       0   11712   11713   11713       0   11715   11716
   11716       0   11718   11719   11719       0   11721   11722   11722       0
   11724   11725   11725       0   11727   11728   11728       0   11730   11731
   11731       0   11733   11734   11734       0   11736   11737   11737       0
   11739   11740   11740       0   11742   11743   11743       0   11745   11746
   11746       0   11748   11749   11749       0   11751   11752   11752       0
   11754   11755   11755       0   11757   11758   11758       0   11760   11761
   11761       0   11763   11764   11764       0   11766   11767   11767       0
   11769   11770   11770       0   11772   11773   11773       0   11775   11776
   11776       0   11778   11779   11779       0   11781   11782   11782       0
   11784   11785   11785       0   11787   11788   11788       0   11790   11791
   11791       0   11793   11794   11794       0   11796   11797   11797       0
   11799   11800   11800       0   11802   11803   11803       0   11805   11806
   11806       0   11808   11809   11809       0   11811   11812   11812       0
   11814   11815   11815       0   11817   11818   11818       0   11820   11821
   11821       0   11823   11824   11824       0   11826   11827   11827       0
   11829   11830   11830       0   11832   11833   11833       0   11835   11836
   11836       0   11838   11839   11839       0   11841   11842   11842       0
   11844   11845   11845       0   11847   11848   11848       0   11850   11851
   11851       0   11853   11854   11854       0   11856   11857   11857       0
   11859   11860   11860       0   11862   11863   11863       0   11865   11866
   11866       0   11868   11869   11869       0   11871   11872   11872       0
   11874   11875   11875       0   11877   11878   11878       0   11880   11881
   11881       0   11883   11884   11884       0   11886   11887   11887       0
   11889   11890   11890       0   11892   11893   11893       0   11895   11896
   11896       0   11898   11899   11899       0   11901   11902   11902       0
   11904   11905   11905       0   11907   11908   11908       0   11910   11911
   11911       0   11913   11914   11914       0   11916   11917   11917       0
   11919   11920   11920       0   11922   11923   11923       0   11925   11926
   11926       0   11928   11929   11929       0   11931   11932   11932       0
   11934   11935   11935       0   11937   11938   11938       0   11940   11941
   11941       0   11943   11944   11944       0   11946   11947   11947       0
   11949   11950   11950       0   11952   11953   11953       0   11955   11956
   11956       0   11958   11959   11959       0   11961   11962   11962       0
   11964   11965   11965       0   11967   11968   11968       0   11970   11971
   11971       0   11973   11974   11974       0   11976   11977   11977       0
   11979   11980   11980       0   11982   11983   11983       0   11985   11986
   11986       0   11988   11989   11989       0   11991   11992   11992       0
   11994   11995   11995       0   11997   11998   11998       0   12000   12001
   12001       0   12003   12004   12004       0   12006   12007   12007       0
   12009   12010   12010       0   12012   12013   12013       0   12015   12016
   12016       0   12018   12019   12019       0   12021   12022   12022       0
   12024   12025   12025       0   12027   12028   12028       0   12030   12031
   12031       0   12033   12034   12034       0   12036   12037   12037       0
   12039   12040   12040       0   12042   12043   12043       0   12045   12046
   12046       0   12048   12049   12049       0   12051   12052   12052       0
   12054   12055   12055       0   12057   12058   12058       0   12060   12061
   12061       0   12063   12064   12064       0   12066   12067   12067       0
   12069   12070   12070       0   12072   12073   12073       0   12075   12076
   12076       0   12078   12079   12079       0   12081   12082   12082       0
   12084   12085   12085       0   12087   12088   12088       0   12090   12091
   12091       0   12093   12094   12094       0   12096   12097   12097       0
   12099   12100   12100       0   12102   12103   12103       0   12105   12106
   12106       0   12108   12109   12109       0   12111   12112   12112       0
   12114   12115   12115       0   12117   12118   12118       0   12120   12121
   12121       0   12123   12124   12124       0   12126   12127   12127       0
   12129   12130   12130       0   12132   12133   12133       0   12135   12136
   12136       0   12138   12139   12139       0   12141   12142   12142       0
   12144   12145   12145       0   12147   12148   12148       0   12150   12151
   12151       0   12153   12154   12154       0   12156   12157   12157       0
   12159   12160   12160       0   12162   12163   12163       0   12165   12166
   12166       0   12168   12169   12169       0   12171   12172   12172       0
   12174   12175   12175       0   12177   12178   12178       0   12180   12181
   12181       0   12183   12184   12184       0   12186   12187   12187       0
   12189   12190   12190       0   12192   12193   12193       0   12195   12196
   12196       0   12198   12199   12199       0   12201   12202   12202       0
   12204   12205   12205       0   12207   12208   12208       0   12210   12211
   12211       0   12213   12214   12214       0   12216   12217   12217       0
   12219   12220   12220       0   12222   12223   12223       0   12225   12226
   12226       0   12228   12229   12229       0   12231   12232   12232       0
   12234   12235   12235       0   12237   12238   12238       0   12240   12241
   12241       0   12243   12244   12244       0   12246   12247   12247       0
   12249   12250   12250       0   12252   12253   12253       0   12255   12256
   12256       0   12258   12259   12259       0   12261   12262   12262       0
   12264   12265   12265       0   12267   12268   12268       0   12270   12271
   12271       0   12273   12274   12274       0   12276   12277   12277       0
   12279   12280   12280       0   12282   12283   12283       0   12285   12286
   12286       0   12288   12289   12289       0   12291   12292   12292       0
   12294   12295   12295       0   12297   12298   12298       0   12300   12301
   12301       0   12303   12304   12304       0   12306   12307   12307       0
   12309   12310   12310       0   12312   12313   12313       0   12315   12316
   12316       0   12318   12319   12319       0   12321   12322   12322       0
   12324   12325   12325       0   12327   12328   12328       0   12330   12331
   12331       0   12333   12334   12334       0   12336   12337   12337       0
   12339   12340   12340       0   12342   12343   12343       0   12345   12346
   12346       0   12348   12349   12349       0   12351   12352   12352       0
   12354   12355   12355       0   12357   12358   12358       0   12360   12361
   12361       0   12363   12364   12364       0   12366   12367   12367       0
   12369   12370   12370       0   12372   12373   12373       0   12375   12376
   12376       0   12378   12379   12379       0   12381   12382   12382       0
   12384   12385   12385       0   12387   12388   12388       0   12390   12391
   12391       0   12393   12394   12394       0   12396   12397   12397       0
   12399   12400   12400       0   12402   12403   12403       0   12405   12406
   12406       0   12408   12409   12409       0   12411   12412   12412       0
   12414   12415   12415       0   12417   12418   12418       0   12420   12421
   12421       0   12423   12424   12424       0   12426   12427   12427       0
   12429   12430   12430       0   12432   12433   12433       0   12435   12436
   12436       0   12438   12439   12439       0   12441   12442   12442       0
   12444   12445   12445       0   12447   12448   12448       0   12450   12451
   12451       0   12453   12454   12454       0   12456   12457   12457       0
   12459   12460   12460       0   12462   12463   12463       0   12465   12466
   12466       0   12468   12469   12469       0   12471   12472   12472       0
   12474   12475   12475       0   12477   12478   12478       0   12480   12481
   12481       0   12483   12484   12484       0   12486   12487   12487       0
   12489   12490   12490       0   12492   12493   12493       0   12495   12496
   12496       0   12498   12499   12499       0   12501   12502   12502       0
   12504   12505   12505       0   12507   12508   12508       0   12510   12511
   12511       0   12513   12514   12514       0   12516   12517   12517       0
   12519   12520   12520       0   12522   12523   12523       0   12525   12526
   12526       0   12528   12529   12529       0   12531   12532   12532       0
   12534   12535   12535       0   12537   12538   12538       0   12540   12541
   12541       0   12543   12544   12544       0   12546   12547   12547       0
   12549   12550   12550       0   12552   12553   12553       0   12555   12556
   12556       0   12558   12559   12559       0   12561   12562   12562       0
   12564   12565   12565       0   12567   12568   12568       0   12570   12571
   12571       0   12573   12574   12574       0   12576   12577   12577       0
   12579   12580   12580       0   12582   12583   12583       0   12585   12586
   12586       0   12588   12589   12589       0   12591   12592   12592       0
   12594   12595   12595       0   12597   12598   12598       0   12600   12601
   12601       0   12603   12604   12604       0   12606   12607   12607       0
   12609   12610   12610       0   12612   12613   12613       0   12615   12616
   12616       0   12618   12619   12619       0   12621   12622   12622       0
   12624   12625   12625       0   12627   12628   12628       0   12630   12631
   12631       0   12633   12634   12634       0   12636   12637   12637       0
   12639   12640   12640       0   12642   12643   12643       0   12645   12646
   12646       0   12648   12649   12649       0   12651   12652   12652       0
   12654   12655   12655       0   12657   12658   12658       0   12660   12661
   12661       0   12663   12664   12664       0   12666   12667   12667       0
   12669   12670   12670       0   12672   12673   12673       0   12675   12676
   12676       0   12678   12679   12679       0   12681   12682   12682       0
   12684   12685   12685       0   12687   12688   12688       0   12690   12691
   12691       0   12693   12694   12694       0   12696   12697   12697       0
   12699   12700   12700       0   12702   12703   12703       0   12705   12706
   12706       0   12708   12709   12709       0   12711   12712   12712       0
   12714   12715   12715       0   12717   12718   12718       0   12720   12721
   12721       0   12723   12724   12724       0   12726   12727   12727       0
   12729   12730   12730       0   12732   12733   12733       0   12735   12736
   12736       0   12738   12739   12739       0   12741   12742   12742       0
   12744   12745   12745       0   12747   12748   12748       0   12750   12751
   12751       0   12753   12754   12754       0   12756   12757   12757       0
   12759   12760   12760       0   12762   12763   12763       0   12765   12766
   12766       0   12768   12769   12769       0   12771   12772   12772       0
   12774   12775   12775       0   12777   12778   12778       0   12780   12781
   12781       0   12783   12784   12784       0   12786   12787   12787       0
   12789   12790   12790       0   12792   12793   12793       0   12795   12796
   12796       0   12798   12799   12799       0   12801   12802   12802       0
   12804   12805   12805       0   12807   12808   12808       0   12810   12811
   12811       0   12813   12814   12814       0   12816   12817   12817       0
   12819   12820   12820       0   12822   12823   12823       0   12825   12826
   12826       0   12828   12829   12829       0   12831   12832   12832       0
   12834   12835   12835       0   12837   12838   12838       0   12840   12841
   12841       0   12843   12844   12844       0   12846   12847   12847       0
   12849   12850   12850       0   12852   12853   12853       0   12855   12856
   12856       0   12858   12859   12859       0   12861   12862   12862       0
   12864   12865   12865       0   12867   12868   12868       0   12870   12871
   12871       0   12873   12874   12874       0   12876   12877   12877       0
   12879   12880   12880       0   12882   12883   12883       0   12885   12886
   12886       0   12888   12889   12889       0   12891   12892   12892       0
   12894   12895   12895       0   12897   12898   12898       0   12900   12901
   12901       0   12903   12904   12904       0   12906   12907   12907       0
   12909   12910   12910       0   12912   12913   12913       0   12915   12916
   12916       0   12918   12919   12919       0   12921   12922   12922       0
   12924   12925   12925       0   12927   12928   12928       0   12930   12931
   12931       0   12933   12934   12934       0   12936   12937   12937       0
   12939   12940   12940       0   12942   12943   12943       0   12945   12946
   12946       0   12948   12949   12949       0   12951   12952   12952       0
   12954   12955   12955       0   12957   12958   12958       0   12960   12961
   12961       0   12963   12964   12964       0   12966   12967   12967       0
   12969   12970   12970       0   12972   12973   12973       0   12975   12976
   12976       0   12978   12979   12979       0   12981   12982   12982       0
   12984   12985   12985       0   12987   12988   12988       0   12990   12991
   12991       0   12993   12994   12994       0   12996   12997   12997       0
   12999   13000   13000       0   13002   13003   13003       0   13005   13006
   13006       0   13008   13009   13009       0   13011   13012   13012       0
   13014   13015   13015       0   13017   13018   13018       0   13020   13021
   13021       0   13023   13024   13024       0   13026   13027   13027       0
   13029   13030   13030       0   13032   13033   13033       0   13035   13036
   13036       0   13038   13039   13039       0   13041   13042   13042       0
   13044   13045   13045       0   13047   13048   13048       0   13050   13051
   13051       0   13053   13054   13054       0   13056   13057   13057       0
   13059   13060   13060       0   13062   13063   13063       0   13065   13066
   13066       0   13068   13069   13069       0   13071   13072   13072       0
   13074   13075   13075       0   13077   13078   13078       0   13080   13081
   13081       0   13083   13084   13084       0   13086   13087   13087       0
   13089   13090   13090       0   13092   13093   13093       0   13095   13096
   13096       0   13098   13099   13099       0   13101   13102   13102       0
   13104   13105   13105       0   13107   13108   13108       0   13110   13111
   13111       0   13113   13114   13114       0   13116   13117   13117       0
   13119   13120   13120       0   13122   13123   13123       0   13125   13126
   13126       0   13128   13129   13129       0   13131   13132   13132       0
   13134   13135   13135       0   13137   13138   13138       0   13140   13141
   13141       0   13143   13144   13144       0   13146   13147   13147       0
   13149   13150   13150       0   13152   13153   13153       0   13155   13156
   13156       0   13158   13159   13159       0   13161   13162   13162       0
   13164   13165   13165       0   13167   13168   13168       0   13170   13171
   13171       0   13173   13174   13174       0   13176   13177   13177       0
   13179   13180   13180       0   13182   13183   13183       0   13185   13186
   13186       0   13188   13189   13189       0   13191   13192   13192       0
   13194   13195   13195       0   13197   13198   13198       0   13200   13201
   13201       0   13203   13204   13204       0   13206   13207   13207       0
   13209   13210   13210       0   13212   13213   13213       0   13215   13216
   13216       0   13218   13219   13219       0   13221   13222   13222       0
   13224   13225   13225       0   13227   13228   13228       0   13230   13231
   13231       0   13233   13234   13234       0   13236   13237   13237       0
   13239   13240   13240       0   13242   13243   13243       0   13245   13246
   13246       0   13248   13249   13249       0   13251   13252   13252       0
   13254   13255   13255       0   13257   13258   13258       0   13260   13261
   13261       0   13263   13264   13264       0   13266   13267   13267       0
   13269   13270   13270       0   13272   13273   13273       0   13275   13276
   13276       0   13278   13279   13279       0   13281   13282   13282       0
   13284   13285   13285       0   13287   13288   13288       0   13290   13291
   13291       0   13293   13294   13294       0   13296   13297   13297       0
   13299   13300   13300       0   13302   13303   13303       0   13305   13306
   13306       0   13308   13309   13309       0   13311   13312   13312       0
   13314   13315   13315       0   13317   13318   13318       0   13320   13321
   13321       0   13323   13324   13324       0   13326   13327   13327       0
   13329   13330   13330       0   13332   13333   13333       0   13335   13336
   13336       0   13338   13339   13339       0   13341   13342   13342       0
   13344   13345   13345       0   13347   13348   13348       0   13350   13351
   13351       0   13353   13354   13354       0   13356   13357   13357       0
   13359   13360   13360       0   13362   13363   13363       0   13365   13366
   13366       0   13368   13369   13369       0   13371   13372   13372       0
   13374   13375   13375       0   13377   13378   13378       0   13380   13381
   13381       0   13383   13384   13384       0   13386   13387   13387       0
   13389   13390   13390       0   13392   13393   13393       0   13395   13396
   13396       0   13398   13399   13399       0   13401   13402   13402       0
   13404   13405   13405       0   13407   13408   13408       0   13410   13411
   13411       0   13413   13414   13414       0   13416   13417   13417       0
   13419   13420   13420       0   13422   13423   13423       0   13425   13426
   13426       0   13428   13429   13429       0   13431   13432   13432       0
   13434   13435   13435       0   13437   13438   13438       0   13440   13441
   13441       0   13443   13444   13444       0   13446   13447   13447       0
   13449   13450   13450       0   13452   13453   13453       0   13455   13456
   13456       0   13458   13459   13459       0   13461   13462   13462       0
   13464   13465   13465       0   13467   13468   13468       0   13470   13471
   13471       0   13473   13474   13474       0   13476   13477   13477       0
   13479   13480   13480       0   13482   13483   13483       0   13485   13486
   13486       0   13488   13489   13489       0   13491   13492   13492       0
   13494   13495   13495       0   13497   13498   13498       0   13500   13501
   13501       0   13503   13504   13504       0   13506   13507   13507       0
   13509   13510   13510       0   13512   13513   13513       0   13515   13516
   13516       0   13518   13519   13519       0   13521   13522   13522       0
   13524   13525   13525       0   13527   13528   13528       0   13530   13531
   13531       0   13533   13534   13534       0   13536   13537   13537       0
   13539   13540   13540       0   13542   13543   13543       0   13545   13546
   13546       0   13548   13549   13549       0   13551   13552   13552       0
   13554   13555   13555       0   13557   13558   13558       0   13560   13561
   13561       0   13563   13564   13564       0   13566   13567   13567       0
   13569   13570   13570       0   13572   13573   13573       0   13575   13576
   13576       0   13578   13579   13579       0   13581   13582   13582       0
   13584   13585   13585       0   13587   13588   13588       0   13590   13591
   13591       0   13593   13594   13594       0   13596   13597   13597       0
   13599   13600   13600       0   13602   13603   13603       0   13605   13606
   13606       0   13608   13609   13609       0   13611   13612   13612       0
   13614   13615   13615       0   13617   13618   13618       0   13620   13621
   13621       0   13623   13624   13624       0   13626   13627   13627       0
   13629   13630   13630       0   13632   13633   13633       0   13635   13636
   13636       0   13638   13639   13639       0   13641   13642   13642       0
   13644   13645   13645       0   13647   13648   13648       0   13650   13651
   13651       0   13653   13654   13654       0   13656   13657   13657       0
   13659   13660   13660       0   13662   13663   13663       0   13665   13666
   13666       0   13668   13669   13669       0   13671   13672   13672       0
   13674   13675   13675       0   13677   13678   13678       0   13680   13681
   13681       0   13683   13684   13684       0   13686   13687   13687       0
   13689   13690   13690       0   13692   13693   13693       0   13695   13696
   13696       0   13698   13699   13699       0   13701   13702   13702       0
   13704   13705   13705       0   13707   13708   13708       0   13710   13711
   13711       0   13713   13714   13714       0   13716   13717   13717       0
   13719   13720   13720       0   13722   13723   13723       0   13725   13726
   13726       0   13728   13729   13729       0   13731   13732   13732       0
   13734   13735   13735       0   13737   13738   13738       0   13740   13741
   13741       0   13743   13744   13744       0   13746   13747   13747       0
   13749   13750   13750       0   13752   13753   13753       0   13755   13756
   13756       0   13758   13759   13759       0   13761   13762   13762       0
   13764   13765   13765       0   13767   13768   13768       0   13770   13771
   13771       0   13773   13774   13774       0   13776   13777   13777       0
   13779   13780   13780       0   13782   13783   13783       0   13785   13786
   13786       0   13788   13789   13789       0   13791   13792   13792       0
   13794   13795   13795       0   13797   13798   13798       0   13800   13801
   13801       0   13803   13804   13804       0   13806   13807   13807       0
   13809   13810   13810       0   13812   13813   13813       0   13815   13816
   13816       0   13818   13819   13819       0   13821   13822   13822       0
   13824   13825   13825       0   13827   13828   13828       0   13830   13831
   13831       0   13833   13834   13834       0   13836   13837   13837       0
   13839   13840   13840       0   13842   13843   13843       0   13845   13846
   13846       0   13848   13849   13849       0   13851   13852   13852       0
   13854   13855   13855       0   13857   13858   13858       0   13860   13861
   13861       0   13863   13864   13864       0   13866   13867   13867       0
   13869   13870   13870       0   13872   13873   13873       0   13875   13876
   13876       0   13878   13879   13879       0   13881   13882   13882       0
   13884   13885   13885       0   13887   13888   13888       0   13890   13891
   13891       0   13893   13894   13894       0   13896   13897   13897       0
   13899   13900   13900       0   13902   13903   13903       0   13905   13906
   13906       0   13908   13909   13909       0   13911   13912   13912       0
   13914   13915   13915       0   13917   13918   13918       0   13920   13921
   13921       0   13923   13924   13924       0   13926   13927   13927       0
   13929   13930   13930       0   13932   13933   13933       0   13935   13936
   13936       0   13938   13939   13939       0   13941   13942   13942       0
   13944   13945   13945       0   13947   13948   13948       0   13950   13951
   13951       0   13953   13954   13954       0   13956   13957   13957       0
   13959   13960   13960       0   13962   13963   13963       0   13965   13966
   13966       0   13968   13969   13969       0   13971   13972   13972       0
   13974   13975   13975       0   13977   13978   13978       0   13980   13981
   13981       0   13983   13984   13984       0   13986   13987   13987       0
   13989   13990   13990       0   13992   13993   13993       0   13995   13996
   13996       0   13998   13999   13999       0   14001   14002   14002       0
   14004   14005   14005       0   14007   14008   14008       0   14010   14011
   14011       0   14013   14014   14014       0   14016   14017   14017       0
   14019   14020   14020       0   14022   14023   14023       0   14025   14026
   14026       0   14028   14029   14029       0   14031   14032   14032       0
   14034   14035   14035       0   14037   14038   14038       0   14040   14041
   14041       0   14043   14044   14044       0   14046   14047   14047       0
   14049   14050   14050       0   14052   14053   14053       0   14055   14056
   14056       0   14058   14059   14059       0   14061   14062   14062       0
   14064   14065   14065       0   14067   14068   14068       0   14070   14071
   14071       0   14073   14074   14074       0   14076   14077   14077       0
   14079   14080   14080       0   14082   14083   14083       0   14085   14086
   14086       0   14088   14089   14089       0   14091   14092   14092       0
   14094   14095   14095       0   14097   14098   14098       0   14100   14101
   14101       0   14103   14104   14104       0   14106   14107   14107       0
   14109   14110   14110       0   14112   14113   14113       0   14115   14116
   14116       0   14118   14119   14119       0   14121   14122   14122       0
   14124   14125   14125       0   14127   14128   14128       0   14130   14131
   14131       0   14133   14134   14134       0   14136   14137   14137       0
   14139   14140   14140       0   14142   14143   14143       0   14145   14146
   14146       0   14148   14149   14149       0   14151   14152   14152       0
   14154   14155   14155       0   14157   14158   14158       0   14160   14161
   14161       0   14163   14164   14164       0   14166   14167   14167       0
   14169   14170   14170       0   14172   14173   14173       0   14175   14176
   14176       0   14178   14179   14179       0   14181   14182   14182       0
   14184   14185   14185       0   14187   14188   14188       0   14190   14191
   14191       0   14193   14194   14194       0   14196   14197   14197       0
   14199   14200   14200       0   14202   14203   14203       0   14205   14206
   14206       0   14208   14209   14209       0   14211   14212   14212       0
   14214   14215   14215       0   14217   14218   14218       0   14220   14221
   14221       0   14223   14224   14224       0   14226   14227   14227       0
   14229   14230   14230       0   14232   14233   14233       0   14235   14236
   14236       0   14238   14239   14239       0   14241   14242   14242       0
   14244   14245   14245       0   14247   14248   14248       0   14250   14251
   14251       0   14253   14254   14254       0   14256   14257   14257       0
   14259   14260   14260       0   14262   14263   14263       0   14265   14266
   14266       0   14268   14269   14269       0   14271   14272   14272       0
   14274   14275   14275       0   14277   14278   14278       0   14280   14281
   14281       0   14283   14284   14284       0   14286   14287   14287       0
   14289   14290   14290       0   14292   14293   14293       0   14295   14296
   14296       0   14298   14299   14299       0   14301   14302   14302       0
   14304   14305   14305       0   14307   14308   14308       0   14310   14311
   14311       0   14313   14314   14314       0   14316   14317   14317       0
   14319   14320   14320       0   14322   14323   14323       0   14325   14326
   14326       0   14328   14329   14329       0   14331   14332   14332       0
   14334   14335   14335       0   14337   14338   14338       0   14340   14341
   14341       0   14343   14344   14344       0   14346   14347   14347       0
   14349   14350   14350       0   14352   14353   14353       0   14355   14356
   14356       0   14358   14359   14359       0   14361   14362   14362       0
   14364   14365   14365       0   14367   14368   14368       0   14370   14371
   14371       0   14373   14374   14374       0   14376   14377   14377       0
   14379   14380   14380       0   14382   14383   14383       0   14385   14386
   14386       0   14388   14389   14389       0   14391   14392   14392       0
   14394   14395   14395       0   14397   14398   14398       0   14400   14401
   14401       0   14403   14404   14404       0   14406   14407   14407       0
   14409   14410   14410       0   14412   14413   14413       0   14415   14416
   14416       0   14418   14419   14419       0   14421   14422   14422       0
   14424   14425   14425       0   14427   14428   14428       0   14430   14431
   14431       0   14433   14434   14434       0   14436   14437   14437       0
   14439   14440   14440       0   14442   14443   14443       0   14445   14446
   14446       0   14448   14449   14449       0   14451   14452   14452       0
   14454   14455   14455       0   14457   14458   14458       0   14460   14461
   14461       0   14463   14464   14464       0   14466   14467   14467       0
   14469   14470   14470       0   14472   14473   14473       0   14475   14476
   14476       0   14478   14479   14479       0   14481   14482   14482       0
   14484   14485   14485       0   14487   14488   14488       0   14490   14491
   14491       0   14493   14494   14494       0   14496   14497   14497       0
   14499   14500   14500       0   14502   14503   14503       0   14505   14506
   14506       0   14508   14509   14509       0   14511   14512   14512       0
   14514   14515   14515       0   14517   14518   14518       0   14520   14521
   14521       0   14523   14524   14524       0   14526   14527   14527       0
   14529   14530   14530       0   14532   14533   14533       0   14535   14536
   14536       0   14538   14539   14539       0   14541   14542   14542       0
   14544   14545   14545       0   14547   14548   14548       0   14550   14551
   14551       0   14553   14554   14554       0   14556   14557   14557       0
   14559   14560   14560       0   14562   14563   14563       0   14565   14566
   14566       0   14568   14569   14569       0   14571   14572   14572       0
   14574   14575   14575       0   14577   14578   14578       0   14580   14581
   14581       0   14583   14584   14584       0   14586   14587   14587       0
   14589   14590   14590       0   14592   14593   14593       0   14595   14596
   14596       0   14598   14599   14599       0   14601   14602   14602       0
   14604   14605   14605       0   14607   14608   14608       0   14610   14611
   14611       0   14613   14614   14614       0   14616   14617   14617       0
   14619   14620   14620       0   14622   14623   14623       0   14625   14626
   14626       0   14628   14629   14629       0   14631   14632   14632       0
   14634   14635   14635       0   14637   14638   14638       0   14640   14641
   14641       0   14643   14644   14644       0   14646   14647   14647       0
   14649   14650   14650       0   14652   14653   14653       0   14655   14656
   14656       0   14658   14659   14659       0   14661   14662   14662       0
   14664   14665   14665       0   14667   14668   14668       0   14670   14671
   14671       0   14673   14674   14674       0   14676   14677   14677       0
   14679   14680   14680       0   14682   14683   14683       0   14685   14686
   14686       0   14688   14689   14689       0   14691   14692   14692       0
   14694   14695   14695       0   14697   14698   14698       0   14700   14701
   14701       0   14703   14704   14704       0   14706   14707   14707       0
   14709   14710   14710       0   14712   14713   14713       0   14715   14716
   14716       0   14718   14719   14719       0   14721   14722   14722       0
   14724   14725   14725       0   14727   14728   14728       0   14730   14731
   14731       0   14733   14734   14734       0   14736   14737   14737       0
   14739   14740   14740       0   14742   14743   14743       0   14745   14746
   14746       0   14748   14749   14749       0   14751   14752   14752       0
   14754   14755   14755       0   14757   14758   14758       0   14760   14761
   14761       0   14763   14764   14764       0   14766   14767   14767       0
   14769   14770   14770       0   14772   14773   14773       0   14775   14776
   14776       0   14778   14779   14779       0   14781   14782   14782       0
   14784   14785   14785       0   14787   14788   14788       0   14790   14791
   14791       0   14793   14794   14794       0   14796   14797   14797       0
   14799   14800   14800       0   14802   14803   14803       0   14805   14806
   14806       0   14808   14809   14809       0   14811   14812   14812       0
   14814   14815   14815       0   14817   14818   14818       0   14820   14821
   14821       0   14823   14824   14824       0   14826   14827   14827       0
   14829   14830   14830       0   14832   14833   14833       0   14835   14836
   14836       0   14838   14839   14839       0   14841   14842   14842       0
   14844   14845   14845       0   14847   14848   14848       0   14850   14851
   14851       0   14853   14854   14854       0   14856   14857   14857       0
   14859   14860   14860       0   14862   14863   14863       0   14865   14866
   14866       0   14868   14869   14869       0   14871   14872   14872       0
   14874   14875   14875       0   14877   14878   14878       0   14880   14881
   14881       0   14883   14884   14884       0   14886   14887   14887       0
   14889   14890   14890       0   14892   14893   14893       0   14895   14896
   14896       0   14898   14899   14899       0   14901   14902   14902       0
   14904   14905   14905       0   14907   14908   14908       0   14910   14911
   14911       0   14913   14914   14914       0   14916   14917   14917       0
   14919   14920   14920       0   14922   14923   14923       0   14925   14926
   14926       0   14928   14929   14929       0   14931   14932   14932       0
   14934   14935   14935       0   14937   14938   14938       0   14940   14941
   14941       0   14943   14944   14944       0   14946   14947   14947       0
   14949   14950   14950       0   14952   14953   14953       0   14955   14956
   14956       0   14958   14959   14959       0   14961   14962   14962       0
   14964   14965   14965       0   14967   14968   14968       0   14970   14971
   14971       0   14973   14974   14974       0   14976   14977   14977       0
   14979   14980   14980       0   14982   14983   14983       0   14985   14986
   14986       0   14988   14989   14989       0   14991   14992   14992       0
   14994   14995   14995       0   14997   14998   14998       0   15000   15001
   15001       0   15003   15004   15004       0   15006   15007   15007       0
   15009   15010   15010       0   15012   15013   15013       0   15015   15016
   15016       0   15018   15019   15019       0   15021   15022   15022       0
   15024   15025   15025       0   15027   15028   15028       0   15030   15031
   15031       0   15033   15034   15034       0   15036   15037   15037       0
   15039   15040   15040       0   15042   15043   15043       0   15045   15046
   15046       0   15048   15049   15049       0   15051   15052   15052       0
   15054   15055   15055       0   15057   15058   15058       0   15060   15061
   15061       0   15063   15064   15064       0   15066   15067   15067       0
   15069   15070   15070       0   15072   15073   15073       0   15075   15076
   15076       0   15078   15079   15079       0   15081   15082   15082       0
   15084   15085   15085       0   15087   15088   15088       0   15090   15091
   15091       0   15093   15094   15094       0   15096   15097   15097       0
   15099   15100   15100       0   15102   15103   15103       0   15105   15106
   15106       0   15108   15109   15109       0   15111   15112   15112       0
   15114   15115   15115       0   15117   15118   15118       0   15120   15121
   15121       0   15123   15124   15124       0   15126   15127   15127       0
   15129   15130   15130       0   15132   15133   15133       0   15135   15136
   15136       0   15138   15139   15139       0   15141   15142   15142       0
   15144   15145   15145       0   15147   15148   15148       0   15150   15151
   15151       0   15153   15154   15154       0   15156   15157   15157       0
   15159   15160   15160       0   15162   15163   15163       0   15165   15166
   15166       0   15168   15169   15169       0   15171   15172   15172       0
   15174   15175   15175       0   15177   15178   15178       0   15180   15181
   15181       0   15183   15184   15184       0   15186   15187   15187       0
   15189   15190   15190       0   15192   15193   15193       0   15195   15196
   15196       0   15198   15199   15199       0   15201   15202   15202       0
   15204   15205   15205       0   15207   15208   15208       0   15210   15211
   15211       0   15213   15214   15214       0   15216   15217   15217       0
   15219   15220   15220       0   15222   15223   15223       0   15225   15226
   15226       0   15228   15229   15229       0   15231   15232   15232       0
   15234   15235   15235       0   15237   15238   15238       0   15240   15241
   15241       0   15243   15244   15244       0   15246   15247   15247       0
   15249   15250   15250       0   15252   15253   15253       0   15255   15256
   15256       0   15258   15259   15259       0   15261   15262   15262       0
   15264   15265   15265       0   15267   15268   15268       0   15270   15271
   15271       0   15273   15274   15274       0   15276   15277   15277       0
   15279   15280   15280       0   15282   15283   15283       0   15285   15286
   15286       0   15288   15289   15289       0   15291   15292   15292       0
   15294   15295   15295       0   15297   15298   15298       0   15300   15301
   15301       0   15303   15304   15304       0   15306   15307   15307       0
   15309   15310   15310       0   15312   15313   15313       0   15315   15316
   15316       0   15318   15319   15319       0   15321   15322   15322       0
   15324   15325   15325       0   15327   15328   15328       0   15330   15331
   15331       0   15333   15334   15334       0   15336   15337   15337       0
   15339   15340   15340       0   15342   15343   15343       0   15345   15346
   15346       0   15348   15349   15349       0   15351   15352   15352       0
   15354   15355   15355       0   15357   15358   15358       0   15360   15361
   15361       0   15363   15364   15364       0   15366   15367   15367       0
   15369   15370   15370       0   15372   15373   15373       0   15375   15376
   15376       0   15378   15379   15379       0   15381   15382   15382       0
   15384   15385   15385       0   15387   15388   15388       0   15390   15391
   15391       0   15393   15394   15394       0   15396   15397   15397       0
   15399   15400   15400       0   15402   15403   15403       0   15405   15406
   15406       0   15408   15409   15409       0   15411   15412   15412       0
   15414   15415   15415       0   15417   15418   15418       0   15420   15421
   15421       0   15423   15424   15424       0   15426   15427   15427       0
   15429   15430   15430       0   15432   15433   15433       0   15435   15436
   15436       0   15438   15439   15439       0   15441   15442   15442       0
   15444   15445   15445       0   15447   15448   15448       0   15450   15451
   15451       0   15453   15454   15454       0   15456   15457   15457       0
   15459   15460   15460       0   15462   15463   15463       0   15465   15466
   15466       0   15468   15469   15469       0   15471   15472   15472       0
   15474   15475   15475       0   15477   15478   15478       0   15480   15481
   15481       0   15483   15484   15484       0   15486   15487   15487       0
   15489   15490   15490       0   15492   15493   15493       0   15495   15496
   15496       0   15498   15499   15499       0   15501   15502   15502       0
   15504   15505   15505       0   15507   15508   15508       0   15510   15511
   15511       0   15513   15514   15514       0   15516   15517   15517       0
   15519   15520   15520       0   15522   15523   15523       0   15525   15526
   15526       0   15528   15529   15529       0   15531   15532   15532       0
   15534   15535   15535       0   15537   15538   15538       0   15540   15541
   15541       0   15543   15544   15544       0   15546   15547   15547       0
   15549   15550   15550       0   15552   15553   15553       0   15555   15556
   15556       0   15558   15559   15559       0   15561   15562   15562       0
   15564   15565   15565       0   15567   15568   15568       0   15570   15571
   15571       0   15573   15574   15574       0   15576   15577   15577       0
   15579   15580   15580       0   15582   15583   15583       0   15585   15586
   15586       0   15588   15589   15589       0   15591   15592   15592       0
   15594   15595   15595       0   15597   15598   15598       0   15600   15601
   15601       0   15603   15604   15604       0   15606   15607   15607       0
   15609   15610   15610       0   15612   15613   15613       0   15615   15616
   15616       0   15618   15619   15619       0   15621   15622   15622       0
   15624   15625   15625       0   15627   15628   15628       0   15630   15631
   15631       0   15633   15634   15634       0   15636   15637   15637       0
   15639   15640   15640       0   15642   15643   15643       0   15645   15646
   15646       0   15648   15649   15649       0   15651   15652   15652       0
   15654   15655   15655       0   15657   15658   15658       0   15660   15661
   15661       0   15663   15664   15664       0   15666   15667   15667       0
   15669   15670   15670       0   15672   15673   15673       0   15675   15676
   15676       0   15678   15679   15679       0   15681   15682   15682       0
   15684   15685   15685       0   15687   15688   15688       0   15690   15691
   15691       0   15693   15694   15694       0   15696   15697   15697       0
   15699   15700   15700       0   15702   15703   15703       0   15705   15706
   15706       0   15708   15709   15709       0   15711   15712   15712       0
   15714   15715   15715       0   15717   15718   15718       0   15720   15721
   15721       0   15723   15724   15724       0   15726   15727   15727       0
   15729   15730   15730       0   15732   15733   15733       0   15735   15736
   15736       0   15738   15739   15739       0   15741   15742   15742       0
   15744   15745   15745       0   15747   15748   15748       0   15750   15751
   15751       0   15753   15754   15754       0   15756   15757   15757       0
   15759   15760   15760       0   15762   15763   15763       0   15765   15766
   15766       0   15768   15769   15769       0   15771   15772   15772       0
   15774   15775   15775       0   15777   15778   15778       0   15780   15781
   15781       0   15783   15784   15784       0   15786   15787   15787       0
   15789   15790   15790       0   15792   15793   15793       0   15795   15796
   15796       0   15798   15799   15799       0   15801   15802   15802       0
   15804   15805   15805       0   15807   15808   15808       0   15810   15811
   15811       0   15813   15814   15814       0   15816   15817   15817       0
   15819   15820   15820       0   15822   15823   15823       0   15825   15826
   15826       0   15828   15829   15829       0   15831   15832   15832       0
   15834   15835   15835       0   15837   15838   15838       0   15840   15841
   15841       0   15843   15844   15844       0   15846   15847   15847       0
   15849   15850   15850       0   15852   15853   15853       0   15855   15856
   15856       0   15858   15859   15859       0   15861   15862   15862       0
   15864   15865   15865       0   15867   15868   15868       0   15870   15871
   15871       0   15873   15874   15874       0   15876   15877   15877       0
   15879   15880   15880       0   15882   15883   15883       0   15885   15886
   15886       0   15888   15889   15889       0   15891   15892   15892       0
   15894   15895   15895       0   15897   15898   15898       0   15900   15901
   15901       0   15903   15904   15904       0   15906   15907   15907       0
   15909   15910   15910       0   15912   15913   15913       0   15915   15916
   15916       0   15918   15919   15919       0   15921   15922   15922       0
   15924   15925   15925       0   15927   15928   15928       0   15930   15931
   15931       0   15933   15934   15934       0   15936   15937   15937       0
   15939   15940   15940       0   15942   15943   15943       0   15945   15946
   15946       0   15948   15949   15949       0   15951   15952   15952       0
   15954   15955   15955       0   15957   15958   15958       0   15960   15961
   15961       0   15963   15964   15964       0   15966   15967   15967       0
   15969   15970   15970       0   15972   15973   15973       0   15975   15976
   15976       0   15978   15979   15979       0   15981   15982   15982       0
   15984   15985   15985       0   15987   15988   15988       0   15990   15991
   15991       0   15993   15994   15994       0   15996   15997   15997       0
   15999   16000   16000       0   16002   16003   16003       0   16005   16006
   16006       0   16008   16009   16009       0   16011   16012   16012       0
   16014   16015   16015       0   16017   16018   16018       0   16020   16021
   16021       0   16023   16024   16024       0   16026   16027   16027       0
   16029   16030   16030       0   16032   16033   16033       0   16035   16036
   16036       0   16038   16039   16039       0   16041   16042   16042       0
   16044   16045   16045       0   16047   16048   16048       0   16050   16051
   16051       0   16053   16054   16054       0   16056   16057   16057       0
   16059   16060   16060       0   16062   16063   16063       0   16065   16066
   16066       0   16068   16069   16069       0   16071   16072   16072       0
   16074   16075   16075       0   16077   16078   16078       0   16080   16081
   16081       0   16083   16084   16084       0   16086   16087   16087       0
   16089   16090   16090       0   16092   16093   16093       0   16095   16096
   16096       0   16098   16099   16099       0   16101   16102   16102       0
   16104   16105   16105       0   16107   16108   16108       0   16110   16111
   16111       0   16113   16114   16114       0   16116   16117   16117       0
   16119   16120   16120       0   16122   16123   16123       0   16125   16126
   16126       0   16128   16129   16129       0   16131   16132   16132       0
   16134   16135   16135       0   16137   16138   16138       0   16140   16141
   16141       0   16143   16144   16144       0   16146   16147   16147       0
   16149   16150   16150       0   16152   16153   16153       0   16155   16156
   16156       0   16158   16159   16159       0   16161   16162   16162       0
   16164   16165   16165       0   16167   16168   16168       0   16170   16171
   16171       0   16173   16174   16174       0   16176   16177   16177       0
   16179   16180   16180       0   16182   16183   16183       0   16185   16186
   16186       0   16188   16189   16189       0   16191   16192   16192       0
   16194   16195   16195       0   16197   16198   16198       0   16200   16201
   16201       0   16203   16204   16204       0   16206   16207   16207       0
   16209   16210   16210       0   16212   16213   16213       0   16215   16216
   16216       0   16218   16219   16219       0   16221   16222   16222       0
   16224   16225   16225       0   16227   16228   16228       0   16230   16231
   16231       0   16233   16234   16234       0   16236   16237   16237       0
   16239   16240   16240       0   16242   16243   16243       0   16245   16246
   16246       0   16248   16249   16249       0   16251   16252   16252       0
   16254   16255   16255       0   16257   16258   16258       0   16260   16261
   16261       0   16263   16264   16264       0   16266   16267   16267       0
   16269   16270   16270       0   16272   16273   16273       0   16275   16276
   16276       0   16278   16279   16279       0   16281   16282   16282       0
   16284   16285   16285       0   16287   16288   16288       0   16290   16291
   16291       0   16293   16294   16294       0   16296   16297   16297       0
   16299   16300   16300       0   16302   16303   16303       0   16305   16306
   16306       0   16308   16309   16309       0   16311   16312   16312       0
   16314   16315   16315       0   16317   16318   16318       0   16320   16321
   16321       0   16323   16324   16324       0   16326   16327   16327       0
   16329   16330   16330       0   16332   16333   16333       0   16335   16336
   16336       0   16338   16339   16339       0   16341   16342   16342       0
   16344   16345   16345       0   16347   16348   16348       0   16350   16351
   16351       0   16353   16354   16354       0   16356   16357   16357       0
   16359   16360   16360       0   16362   16363   16363       0   16365   16366
   16366       0   16368   16369   16369       0   16371   16372   16372       0
   16374   16375   16375       0   16377   16378   16378       0   16380   16381
   16381       0   16383   16384   16384       0   16386   16387   16387       0
   16389   16390   16390       0   16392   16393   16393       0   16395   16396
   16396       0   16398   16399   16399       0   16401   16402   16402       0
   16404   16405   16405       0   16407   16408   16408       0   16410   16411
   16411       0   16413   16414   16414       0   16416   16417   16417       0
   16419   16420   16420       0   16422   16423   16423       0   16425   16426
   16426       0   16428   16429   16429       0   16431   16432   16432       0
   16434   16435   16435       0   16437   16438   16438       0   16440   16441
   16441       0   16443   16444   16444       0   16446   16447   16447       0
   16449   16450   16450       0   16452   16453   16453       0   16455   16456
   16456       0   16458   16459   16459       0   16461   16462   16462       0
   16464   16465   16465       0   16467   16468   16468       0   16470   16471
   16471       0   16473   16474   16474       0   16476   16477   16477       0
   16479   16480   16480       0   16482   16483   16483       0   16485   16486
   16486       0   16488   16489   16489       0   16491   16492   16492       0
   16494   16495   16495       0   16497   16498   16498       0   16500   16501
   16501       0   16503   16504   16504       0   16506   16507   16507       0
   16509   16510   16510       0   16512   16513   16513       0   16515   16516
   16516       0   16518   16519   16519       0   16521   16522   16522       0
   16524   16525   16525       0   16527   16528   16528       0   16530   16531
   16531       0   16533   16534   16534       0   16536   16537   16537       0
   16539   16540   16540       0   16542   16543   16543       0   16545   16546
   16546       0   16548   16549   16549       0   16551   16552   16552       0
   16554   16555   16555       0   16557   16558   16558       0   16560   16561
   16561       0   16563   16564   16564       0   16566   16567   16567       0
   16569   16570   16570       0   16572   16573   16573       0   16575   16576
   16576       0   16578   16579   16579       0   16581   16582   16582       0
   16584   16585   16585       0   16587   16588   16588       0   16590   16591
   16591       0   16593   16594   16594       0   16596   16597   16597       0
   16599   16600   16600       0   16602   16603   16603       0   16605   16606
   16606       0   16608   16609   16609       0   16611   16612   16612       0
   16614   16615   16615       0   16617   16618   16618       0   16620   16621
   16621       0   16623   16624   16624       0   16626   16627   16627       0
   16629   16630   16630       0   16632   16633   16633       0   16635   16636
   16636       0   16638   16639   16639       0   16641   16642   16642       0
   16644   16645   16645       0   16647   16648   16648       0   16650   16651
   16651       0   16653   16654   16654       0   16656   16657   16657       0
   16659   16660   16660       0   16662   16663   16663       0   16665   16666
   16666       0   16668   16669   16669       0   16671   16672   16672       0
   16674   16675   16675       0   16677   16678   16678       0   16680   16681
   16681       0   16683   16684   16684       0   16686   16687   16687       0
   16689   16690   16690       0   16692   16693   16693       0   16695   16696
   16696       0   16698   16699   16699       0   16701   16702   16702       0
   16704   16705   16705       0   16707   16708   16708       0   16710   16711
   16711       0   16713   16714   16714       0   16716   16717   16717       0
   16719   16720   16720       0   16722   16723   16723       0   16725   16726
   16726       0   16728   16729   16729       0   16731   16732   16732       0
   16734   16735   16735       0   16737   16738   16738       0   16740   16741
   16741       0   16743   16744   16744       0   16746   16747   16747       0
   16749   16750   16750       0   16752   16753   16753       0   16755   16756
   16756       0   16758   16759   16759       0   16761   16762   16762       0
   16764   16765   16765       0   16767   16768   16768       0   16770   16771
   16771       0   16773   16774   16774       0   16776   16777   16777       0
   16779   16780   16780       0   16782   16783   16783       0   16785   16786
   16786       0   16788   16789   16789       0   16791   16792   16792       0
   16794   16795   16795       0   16797   16798   16798       0   16800   16801
   16801       0   16803   16804   16804       0   16806   16807   16807       0
   16809   16810   16810       0   16812   16813   16813       0   16815   16816
   16816       0   16818   16819   16819       0   16821   16822   16822       0
   16824   16825   16825       0   16827   16828   16828       0   16830   16831
   16831       0   16833   16834   16834       0   16836   16837   16837       0
   16839   16840   16840       0   16842   16843   16843       0   16845   16846
   16846       0   16848   16849   16849       0   16851   16852   16852       0
   16854   16855   16855       0   16857   16858   16858       0   16860   16861
   16861       0   16863   16864   16864       0   16866   16867   16867       0
   16869   16870   16870       0   16872   16873   16873       0   16875   16876
   16876       0   16878   16879   16879       0   16881   16882   16882       0
   16884   16885   16885       0   16887   16888   16888       0   16890   16891
   16891       0   16893   16894   16894       0   16896   16897   16897       0
   16899   16900   16900       0   16902   16903   16903       0   16905   16906
   16906       0   16908   16909   16909       0   16911   16912   16912       0
   16914   16915   16915       0   16917   16918   16918       0   16920   16921
   16921       0   16923   16924   16924       0   16926   16927   16927       0
   16929   16930   16930       0   16932   16933   16933       0   16935   16936
   16936       0   16938   16939   16939       0   16941   16942   16942       0
   16944   16945   16945       0   16947   16948   16948       0   16950   16951
   16951       0   16953   16954   16954       0   16956   16957   16957       0
   16959   16960   16960       0   16962   16963   16963       0   16965   16966
   16966       0   16968   16969   16969       0   16971   16972   16972       0
   16974   16975   16975       0   16977   16978   16978       0   16980   16981
   16981       0   16983   16984   16984       0   16986   16987   16987       0
   16989   16990   16990       0   16992   16993   16993       0   16995   16996
   16996       0   16998   16999   16999       0   17001   17002   17002       0
   17004   17005   17005       0   17007   17008   17008       0   17010   17011
   17011       0   17013   17014   17014       0   17016   17017   17017       0
   17019   17020   17020       0   17022   17023   17023       0   17025   17026
   17026       0   17028   17029   17029       0   17031   17032   17032       0
   17034   17035   17035       0   17037   17038   17038       0   17040   17041
   17041       0   17043   17044   17044       0   17046   17047   17047       0
   17049   17050   17050       0   17052   17053   17053       0   17055   17056
   17056       0   17058   17059   17059       0   17061   17062   17062       0
   17064   17065   17065       0   17067   17068   17068       0   17070   17071
   17071       0   17073   17074   17074       0   17076   17077   17077       0
   17079   17080   17080       0   17082   17083   17083       0   17085   17086
   17086       0   17088   17089   17089       0   17091   17092   17092       0
   17094   17095   17095       0   17097   17098   17098       0   17100   17101
   17101       0   17103   17104   17104       0   17106   17107   17107       0
   17109   17110   17110       0   17112   17113   17113       0   17115   17116
   17116       0   17118   17119   17119       0   17121   17122   17122       0
   17124   17125   17125       0   17127   17128   17128       0   17130   17131
   17131       0   17133   17134   17134       0   17136   17137   17137       0
   17139   17140   17140       0   17142   17143   17143       0   17145   17146
   17146       0   17148   17149   17149       0   17151   17152   17152       0
   17154   17155   17155       0   17157   17158   17158       0   17160   17161
   17161       0   17163   17164   17164       0   17166   17167   17167       0
   17169   17170   17170       0   17172   17173   17173       0   17175   17176
   17176       0   17178   17179   17179       0   17181   17182   17182       0
   17184   17185   17185       0   17187   17188   17188       0   17190   17191
   17191       0   17193   17194   17194       0   17196   17197   17197       0
   17199   17200   17200       0   17202   17203   17203       0   17205   17206
   17206       0   17208   17209   17209       0   17211   17212   17212       0
   17214   17215   17215       0   17217   17218   17218       0   17220   17221
   17221       0   17223   17224   17224       0   17226   17227   17227       0
   17229   17230   17230       0   17232   17233   17233       0   17235   17236
   17236       0   17238   17239   17239       0   17241   17242   17242       0
   17244   17245   17245       0   17247   17248   17248       0   17250   17251
   17251       0   17253   17254   17254       0   17256   17257   17257       0
   17259   17260   17260       0   17262   17263   17263       0   17265   17266
   17266       0   17268   17269   17269       0   17271   17272   17272       0
   17274   17275   17275       0   17277   17278   17278       0   17280   17281
   17281       0   17283   17284   17284       0   17286   17287   17287       0
   17289   17290   17290       0   17292   17293   17293       0   17295   17296
   17296       0   17298   17299   17299       0   17301   17302   17302       0
   17304   17305   17305       0   17307   17308   17308       0   17310   17311
   17311       0   17313   17314   17314       0   17316   17317   17317       0
   17319   17320   17320       0   17322   17323   17323       0   17325   17326
   17326       0   17328   17329   17329       0   17331   17332   17332       0
   17334   17335   17335       0   17337   17338   17338       0   17340   17341
   17341       0   17343   17344   17344       0   17346   17347   17347       0
   17349   17350   17350       0   17352   17353   17353       0   17355   17356
   17356       0   17358   17359   17359       0   17361   17362   17362       0
   17364   17365   17365       0   17367   17368   17368       0   17370   17371
   17371       0   17373   17374   17374       0   17376   17377   17377       0
   17379   17380   17380       0   17382   17383   17383       0   17385   17386
   17386       0   17388   17389   17389       0   17391   17392   17392       0
   17394   17395   17395       0   17397   17398   17398       0   17400   17401
   17401       0   17403   17404   17404       0   17406   17407   17407       0
   17409   17410   17410       0   17412   17413   17413       0   17415   17416
   17416       0   17418   17419   17419       0   17421   17422   17422       0
   17424   17425   17425       0   17427   17428   17428       0   17430   17431
   17431       0   17433   17434   17434       0   17436   17437   17437       0
   17439   17440   17440       0   17442   17443   17443       0   17445   17446
   17446       0   17448   17449   17449       0   17451   17452   17452       0
   17454   17455   17455       0   17457   17458   17458       0   17460   17461
   17461       0   17463   17464   17464       0   17466   17467   17467       0
   17469   17470   17470       0   17472   17473   17473       0   17475   17476
   17476       0   17478   17479   17479       0   17481   17482   17482       0
   17484   17485   17485       0   17487   17488   17488       0   17490   17491
   17491       0   17493   17494   17494       0   17496   17497   17497       0
   17499   17500   17500       0   17502   17503   17503       0   17505   17506
   17506       0   17508   17509   17509       0   17511   17512   17512       0
   17514   17515   17515       0   17517   17518   17518       0   17520   17521
   17521       0   17523   17524   17524       0   17526   17527   17527       0
   17529   17530   17530       0   17532   17533   17533       0   17535   17536
   17536       0   17538   17539   17539       0   17541   17542   17542       0
   17544   17545   17545       0   17547   17548   17548       0   17550   17551
   17551       0   17553   17554   17554       0   17556   17557   17557       0
   17559   17560   17560       0   17562   17563   17563       0   17565   17566
   17566       0   17568   17569   17569       0   17571   17572   17572       0
   17574   17575   17575       0   17577   17578   17578       0   17580   17581
   17581       0   17583   17584   17584       0   17586   17587   17587       0
   17589   17590   17590       0   17592   17593   17593       0   17595   17596
   17596       0   17598   17599   17599       0   17601   17602   17602       0
   17604   17605   17605       0   17607   17608   17608       0   17610   17611
   17611       0   17613   17614   17614       0   17616   17617   17617       0
   17619   17620   17620       0   17622   17623   17623       0   17625   17626
   17626       0   17628   17629   17629       0   17631   17632   17632       0
   17634   17635   17635       0   17637   17638   17638       0   17640   17641
   17641       0   17643   17644   17644       0   17646   17647   17647       0
   17649   17650   17650       0   17652   17653   17653       0   17655   17656
   17656       0   17658   17659   17659       0   17661   17662   17662       0
   17664   17665   17665       0   17667   17668   17668       0   17670   17671
   17671       0   17673   17674   17674       0   17676   17677   17677       0
   17679   17680   17680       0   17682   17683   17683       0   17685   17686
   17686       0   17688   17689   17689       0   17691   17692   17692       0
   17694   17695   17695       0   17697   17698   17698       0   17700   17701
   17701       0   17703   17704   17704       0   17706   17707   17707       0
   17709   17710   17710       0   17712   17713   17713       0   17715   17716
   17716       0   17718   17719   17719       0   17721   17722   17722       0
   17724   17725   17725       0   17727   17728   17728       0   17730   17731
   17731       0   17733   17734   17734       0   17736   17737   17737       0
   17739   17740   17740       0   17742   17743   17743       0   17745   17746
   17746       0   17748   17749   17749       0   17751   17752   17752       0
   17754   17755   17755       0   17757   17758   17758       0   17760   17761
   17761       0   17763   17764   17764       0   17766   17767   17767       0
   17769   17770   17770       0   17772   17773   17773       0   17775   17776
   17776       0   17778   17779   17779       0   17781   17782   17782       0
   17784   17785   17785       0   17787   17788   17788       0   17790   17791
   17791       0   17793   17794   17794       0   17796   17797   17797       0
   17799   17800   17800       0   17802   17803   17803       0   17805   17806
   17806       0   17808   17809   17809       0   17811   17812   17812       0
   17814   17815   17815       0   17817   17818   17818       0   17820   17821
   17821       0   17823   17824   17824       0   17826   17827   17827       0
   17829   17830   17830       0   17832   17833   17833       0   17835   17836
   17836       0   17838   17839   17839       0   17841   17842   17842       0
   17844   17845   17845       0   17847   17848   17848       0   17850   17851
   17851       0   17853   17854   17854       0   17856   17857   17857       0
   17859   17860   17860       0   17862   17863   17863       0   17865   17866
   17866       0   17868   17869   17869       0   17871   17872   17872       0
   17874   17875   17875       0   17877   17878   17878       0   17880   17881
   17881       0   17883   17884   17884       0   17886   17887   17887       0
   17889   17890   17890       0   17892   17893   17893       0   17895   17896
   17896       0   17898   17899   17899       0   17901   17902   17902       0
   17904   17905   17905       0   17907   17908   17908       0   17910   17911
   17911       0   17913   17914   17914       0   17916   17917   17917       0
   17919   17920   17920       0   17922   17923   17923       0   17925   17926
   17926       0   17928   17929   17929       0   17931   17932   17932       0
   17934   17935   17935       0   17937   17938   17938       0   17940   17941
   17941       0   17943   17944   17944       0   17946   17947   17947       0
   17949   17950   17950       0   17952   17953   17953       0   17955   17956
   17956       0   17958   17959   17959       0   17961   17962   17962       0
   17964   17965   17965       0   17967   17968   17968       0   17970   17971
   17971       0   17973   17974   17974       0   17976   17977   17977       0
   17979   17980   17980       0   17982   17983   17983       0   17985   17986
   17986       0   17988   17989   17989       0   17991   17992   17992       0
   17994   17995   17995       0   17997   17998   17998       0   18000   18001
   18001       0   18003   18004   18004       0   18006   18007   18007       0
   18009   18010   18010       0   18012   18013   18013       0   18015   18016
   18016       0   18018   18019   18019       0   18021   18022   18022       0
   18024   18025   18025       0   18027   18028   18028       0   18030   18031
   18031       0   18033   18034   18034       0   18036   18037   18037       0
   18039   18040   18040       0   18042   18043   18043       0   18045   18046
   18046       0   18048   18049   18049       0   18051   18052   18052       0
   18054   18055   18055       0   18057   18058   18058       0   18060   18061
   18061       0   18063   18064   18064       0   18066   18067   18067       0
   18069   18070   18070       0   18072   18073   18073       0   18075   18076
   18076       0   18078   18079   18079       0   18081   18082   18082       0
   18084   18085   18085       0   18087   18088   18088       0   18090   18091
   18091       0   18093   18094   18094       0   18096   18097   18097       0
   18099   18100   18100       0   18102   18103   18103       0   18105   18106
   18106       0   18108   18109   18109       0   18111   18112   18112       0
   18114   18115   18115       0   18117   18118   18118       0   18120   18121
   18121       0   18123   18124   18124       0   18126   18127   18127       0
   18129   18130   18130       0   18132   18133   18133       0   18135   18136
   18136       0   18138   18139   18139       0   18141   18142   18142       0
   18144   18145   18145       0   18147   18148   18148       0   18150   18151
   18151       0   18153   18154   18154       0   18156   18157   18157       0
   18159   18160   18160       0   18162   18163   18163       0   18165   18166
   18166       0   18168   18169   18169       0   18171   18172   18172       0
   18174   18175   18175       0   18177   18178   18178       0   18180   18181
   18181       0   18183   18184   18184       0   18186   18187   18187       0
   18189   18190   18190       0   18192   18193   18193       0   18195   18196
   18196       0   18198   18199   18199       0   18201   18202   18202       0
   18204   18205   18205       0   18207   18208   18208       0   18210   18211
   18211       0   18213   18214   18214       0   18216   18217   18217       0
   18219   18220   18220       0   18222   18223   18223       0   18225   18226
   18226       0   18228   18229   18229       0   18231   18232   18232       0
   18234   18235   18235       0   18237   18238   18238       0   18240   18241
   18241       0   18243   18244   18244       0   18246   18247   18247       0
   18249   18250   18250       0   18252   18253   18253       0   18255   18256
   18256       0   18258   18259   18259       0   18261   18262   18262       0
   18264   18265   18265       0   18267   18268   18268       0   18270   18271
   18271       0   18273   18274   18274       0   18276   18277   18277       0
   18279   18280   18280       0   18282   18283   18283       0   18285   18286
   18286       0   18288   18289   18289       0   18291   18292   18292       0
   18294   18295   18295       0   18297   18298   18298       0   18300   18301
   18301       0   18303   18304   18304       0   18306   18307   18307       0
   18309   18310   18310       0   18312   18313   18313       0   18315   18316
   18316       0   18318   18319   18319       0   18321   18322   18322       0
   18324   18325   18325       0   18327   18328   18328       0   18330   18331
   18331       0   18333   18334   18334       0   18336   18337   18337       0
   18339   18340   18340       0   18342   18343   18343       0   18345   18346
   18346       0   18348   18349   18349       0   18351   18352   18352       0
   18354   18355   18355       0   18357   18358   18358       0   18360   18361
   18361       0   18363   18364   18364       0   18366   18367   18367       0
   18369   18370   18370       0   18372   18373   18373       0   18375   18376
   18376       0   18378   18379   18379       0   18381   18382   18382       0
   18384   18385   18385       0   18387   18388   18388       0   18390   18391
   18391       0   18393   18394   18394       0   18396   18397   18397       0
   18399   18400   18400       0   18402   18403   18403       0   18405   18406
   18406       0   18408   18409   18409       0   18411   18412   18412       0
   18414   18415   18415       0   18417   18418   18418       0   18420   18421
   18421       0   18423   18424   18424       0   18426   18427   18427       0
   18429   18430   18430       0   18432   18433   18433       0   18435   18436
   18436       0   18438   18439   18439       0   18441   18442   18442       0
   18444   18445   18445       0   18447   18448   18448       0   18450   18451
   18451       0   18453   18454   18454       0   18456   18457   18457       0
   18459   18460   18460       0   18462   18463   18463       0   18465   18466
   18466       0   18468   18469   18469       0   18471   18472   18472       0
   18474   18475   18475       0   18477   18478   18478       0   18480   18481
   18481       0   18483   18484   18484       0   18486   18487   18487       0
   18489   18490   18490       0   18492   18493   18493       0   18495   18496
   18496       0   18498   18499   18499       0   18501   18502   18502       0
   18504   18505   18505       0   18507   18508   18508       0   18510   18511
   18511       0   18513   18514   18514       0   18516   18517   18517       0
   18519   18520   18520       0   18522   18523   18523       0   18525   18526
   18526       0   18528   18529   18529       0   18531   18532   18532       0
   18534   18535   18535       0   18537   18538   18538       0   18540   18541
   18541       0   18543   18544   18544       0   18546   18547   18547       0
   18549   18550   18550       0   18552   18553   18553       0   18555   18556
   18556       0   18558   18559   18559       0   18561   18562   18562       0
   18564   18565   18565       0   18567   18568   18568       0   18570   18571
   18571       0   18573   18574   18574       0   18576   18577   18577       0
   18579   18580   18580       0   18582   18583   18583       0   18585   18586
   18586       0   18588   18589   18589       0   18591   18592   18592       0
   18594   18595   18595       0   18597   18598   18598       0   18600   18601
   18601       0   18603   18604   18604       0   18606   18607   18607       0
   18609   18610   18610       0   18612   18613   18613       0   18615   18616
   18616       0   18618   18619   18619       0   18621   18622   18622       0
   18624   18625   18625       0   18627   18628   18628       0   18630   18631
   18631       0   18633   18634   18634       0   18636   18637   18637       0
   18639   18640   18640       0   18642   18643   18643       0   18645   18646
   18646       0   18648   18649   18649       0   18651   18652   18652       0
   18654   18655   18655       0   18657   18658   18658       0   18660   18661
   18661       0   18663   18664   18664       0   18666   18667   18667       0
   18669   18670   18670       0   18672   18673   18673       0   18675   18676
   18676       0   18678   18679   18679       0   18681   18682   18682       0
   18684   18685   18685       0   18687   18688   18688       0   18690   18691
   18691       0   18693   18694   18694       0   18696   18697   18697       0
   18699   18700   18700       0   18702   18703   18703       0   18705   18706
   18706       0   18708   18709   18709       0   18711   18712   18712       0
   18714   18715   18715       0   18717   18718   18718       0   18720   18721
   18721       0   18723   18724   18724       0   18726   18727   18727       0
   18729   18730   18730       0   18732   18733   18733       0   18735   18736
   18736       0   18738   18739   18739       0   18741   18742   18742       0
   18744   18745   18745       0   18747   18748   18748       0   18750   18751
   18751       0   18753   18754   18754       0   18756   18757   18757       0
   18759   18760   18760       0   18762   18763   18763       0   18765   18766
   18766       0   18768   18769   18769       0   18771   18772   18772       0
   18774   18775   18775       0   18777   18778   18778       0   18780   18781
   18781       0   18783   18784   18784       0   18786   18787   18787       0
   18789   18790   18790       0   18792   18793   18793       0   18795   18796
   18796       0   18798   18799   18799       0   18801   18802   18802       0
   18804   18805   18805       0   18807   18808   18808       0   18810   18811
   18811       0   18813   18814   18814       0   18816   18817   18817       0
   18819   18820   18820       0   18822   18823   18823       0   18825   18826
   18826       0   18828   18829   18829       0   18831   18832   18832       0
   18834   18835   18835       0   18837   18838   18838       0   18840   18841
   18841       0   18843   18844   18844       0   18846   18847   18847       0
   18849   18850   18850       0   18852   18853   18853       0   18855   18856
   18856       0   18858   18859   18859       0   18861   18862   18862       0
   18864   18865   18865       0   18867   18868   18868       0   18870   18871
   18871       0   18873   18874   18874       0   18876   18877   18877       0
   18879   18880   18880       0   18882   18883   18883       0   18885   18886
   18886       0   18888   18889   18889       0   18891   18892   18892       0
   18894   18895   18895       0   18897   18898   18898       0   18900   18901
   18901       0   18903   18904   18904       0   18906   18907   18907       0
   18909   18910   18910       0   18912   18913   18913       0   18915   18916
   18916       0   18918   18919   18919       0   18921   18922   18922       0
   18924   18925   18925       0   18927   18928   18928       0   18930   18931
   18931       0   18933   18934   18934       0   18936   18937   18937       0
   18939   18940   18940       0   18942   18943   18943       0   18945   18946
   18946       0   18948   18949   18949       0   18951   18952   18952       0
   18954   18955   18955       0   18957   18958   18958       0   18960   18961
   18961       0   18963   18964   18964       0   18966   18967   18967       0
   18969   18970   18970       0   18972   18973   18973       0   18975   18976
   18976       0   18978   18979   18979       0   18981   18982   18982       0
   18984   18985   18985       0   18987   18988   18988       0   18990   18991
   18991       0   18993   18994   18994       0   18996   18997   18997       0
   18999   19000   19000       0   19002   19003   19003       0   19005   19006
   19006       0   19008   19009   19009       0   19011   19012   19012       0
   19014   19015   19015       0   19017   19018   19018       0   19020   19021
   19021       0   19023   19024   19024       0   19026   19027   19027       0
   19029   19030   19030       0   19032   19033   19033       0   19035   19036
   19036       0   19038   19039   19039       0   19041   19042   19042       0
   19044   19045   19045       0   19047   19048   19048       0   19050   19051
   19051       0   19053   19054   19054       0   19056   19057   19057       0
   19059   19060   19060       0   19062   19063   19063       0   19065   19066
   19066       0   19068   19069   19069       0   19071   19072   19072       0
   19074   19075   19075       0   19077   19078   19078       0   19080   19081
   19081       0   19083   19084   19084       0   19086   19087   19087       0
   19089   19090   19090       0   19092   19093   19093       0   19095   19096
   19096       0   19098   19099   19099       0   19101   19102   19102       0
   19104   19105   19105       0   19107   19108   19108       0   19110   19111
   19111       0   19113   19114   19114       0   19116   19117   19117       0
   19119   19120   19120       0   19122   19123   19123       0   19125   19126
   19126       0   19128   19129   19129       0   19131   19132   19132       0
   19134   19135   19135       0   19137   19138   19138       0   19140   19141
   19141       0   19143   19144   19144       0   19146   19147   19147       0
   19149   19150   19150       0   19152   19153   19153       0   19155   19156
   19156       0   19158   19159   19159       0   19161   19162   19162       0
   19164   19165   19165       0   19167   19168   19168       0   19170   19171
   19171       0   19173   19174   19174       0   19176   19177   19177       0
   19179   19180   19180       0   19182   19183   19183       0   19185   19186
   19186       0   19188   19189   19189       0   19191   19192   19192       0
   19194   19195   19195       0   19197   19198   19198       0   19200   19201
   19201       0   19203   19204   19204       0   19206   19207   19207       0
   19209   19210   19210       0   19212   19213   19213       0   19215   19216
   19216       0   19218   19219   19219       0   19221   19222   19222       0
   19224   19225   19225       0   19227   19228   19228       0   19230   19231
   19231       0   19233   19234   19234       0   19236   19237   19237       0
   19239   19240   19240       0   19242   19243   19243       0   19245   19246
   19246       0   19248   19249   19249       0   19251   19252   19252       0
   19254   19255   19255       0   19257   19258   19258       0   19260   19261
   19261       0   19263   19264   19264       0   19266   19267   19267       0
   19269   19270   19270       0   19272   19273   19273       0   19275   19276
   19276       0   19278   19279   19279       0   19281   19282   19282       0
   19284   19285   19285       0   19287   19288   19288       0   19290   19291
   19291       0   19293   19294   19294       0   19296   19297   19297       0
   19299   19300   19300       0   19302   19303   19303       0   19305   19306
   19306       0   19308   19309   19309       0   19311   19312   19312       0
   19314   19315   19315       0   19317   19318   19318       0   19320   19321
   19321       0   19323   19324   19324       0   19326   19327   19327       0
   19329   19330   19330       0   19332   19333   19333       0   19335   19336
   19336       0   19338   19339   19339       0   19341   19342   19342       0
   19344   19345   19345       0   19347   19348   19348       0   19350   19351
   19351       0   19353   19354   19354       0   19356   19357   19357       0
   19359   19360   19360       0   19362   19363   19363       0   19365   19366
   19366       0   19368   19369   19369       0   19371   19372   19372       0
   19374   19375   19375       0   19377   19378   19378       0   19380   19381
   19381       0   19383   19384   19384       0   19386   19387   19387       0
   19389   19390   19390       0   19392   19393   19393       0   19395   19396
   19396       0   19398   19399   19399       0   19401   19402   19402       0
   19404   19405   19405       0   19407   19408   19408       0   19410   19411
   19411       0   19413   19414   19414       0   19416   19417   19417       0
   19419   19420   19420       0   19422   19423   19423       0   19425   19426
   19426       0   19428   19429   19429       0   19431   19432   19432       0
   19434   19435   19435       0   19437   19438   19438       0   19440   19441
   19441       0   19443   19444   19444       0   19446   19447   19447       0
   19449   19450   19450       0   19452   19453   19453       0   19455   19456
   19456       0   19458   19459   19459       0   19461   19462   19462       0
   19464   19465   19465       0   19467   19468   19468       0   19470   19471
   19471       0   19473   19474   19474       0   19476   19477   19477       0
   19479   19480   19480       0   19482   19483   19483       0   19485   19486
   19486       0   19488   19489   19489       0   19491   19492   19492       0
   19494   19495   19495       0   19497   19498   19498       0   19500   19501
   19501       0   19503   19504   19504       0   19506   19507   19507       0
   19509   19510   19510       0   19512   19513   19513       0   19515   19516
   19516       0   19518   19519   19519       0   19521   19522   19522       0
   19524   19525   19525       0   19527   19528   19528       0   19530   19531
   19531       0   19533   19534   19534       0   19536   19537   19537       0
   19539   19540   19540       0   19542   19543   19543       0   19545   19546
   19546       0   19548   19549   19549       0   19551   19552   19552       0
   19554   19555   19555       0   19557   19558   19558       0   19560   19561
   19561       0   19563   19564   19564       0   19566   19567   19567       0
   19569   19570   19570       0   19572   19573   19573       0   19575   19576
   19576       0   19578   19579   19579       0   19581   19582   19582       0
   19584   19585   19585       0   19587   19588   19588       0   19590   19591
   19591       0   19593   19594   19594       0   19596   19597   19597       0
   19599   19600   19600       0   19602   19603   19603       0   19605   19606
   19606       0   19608   19609   19609       0   19611   19612   19612       0
   19614   19615   19615       0   19617   19618   19618       0   19620   19621
   19621       0   19623   19624   19624       0   19626   19627   19627       0
   19629   19630   19630       0   19632   19633   19633       0   19635   19636
   19636       0   19638   19639   19639       0   19641   19642   19642       0
   19644   19645   19645       0   19647   19648   19648       0   19650   19651
   19651       0   19653   19654   19654       0   19656   19657   19657       0
   19659   19660   19660       0   19662   19663   19663       0   19665   19666
   19666       0   19668   19669   19669       0   19671   19672   19672       0
   19674   19675   19675       0   19677   19678   19678       0   19680   19681
   19681       0   19683   19684   19684       0   19686   19687   19687       0
   19689   19690   19690       0   19692   19693   19693       0   19695   19696
   19696       0   19698   19699   19699       0   19701   19702   19702       0
   19704   19705   19705       0   19707   19708   19708       0   19710   19711
   19711       0   19713   19714   19714       0   19716   19717   19717       0
   19719   19720   19720       0   19722   19723   19723       0   19725   19726
   19726       0   19728   19729   19729       0   19731   19732   19732       0
   19734   19735   19735       0   19737   19738   19738       0   19740   19741
   19741       0   19743   19744   19744       0   19746   19747   19747       0
   19749   19750   19750       0   19752   19753   19753       0   19755   19756
   19756       0   19758   19759   19759       0   19761   19762   19762       0
   19764   19765   19765       0   19767   19768   19768       0   19770   19771
   19771       0   19773   19774   19774       0   19776   19777   19777       0
   19779   19780   19780       0   19782   19783   19783       0   19785   19786
   19786       0   19788   19789   19789       0   19791   19792   19792       0
   19794   19795   19795       0   19797   19798   19798       0   19800   19801
   19801       0   19803   19804   19804       0   19806   19807   19807       0
   19809   19810   19810       0   19812   19813   19813       0   19815   19816
   19816       0   19818   19819   19819       0   19821   19822   19822       0
   19824   19825   19825       0   19827   19828   19828       0   19830   19831
   19831       0   19833   19834   19834       0   19836   19837   19837       0
   19839   19840   19840       0   19842   19843   19843       0   19845   19846
   19846       0   19848   19849   19849       0   19851   19852   19852       0
   19854   19855   19855       0   19857   19858   19858       0   19860   19861
   19861       0   19863   19864   19864       0   19866   19867   19867       0
   19869   19870   19870       0   19872   19873   19873       0   19875   19876
   19876       0   19878   19879   19879       0   19881   19882   19882       0
   19884   19885   19885       0   19887   19888   19888       0   19890   19891
   19891       0   19893   19894   19894       0   19896   19897   19897       0
   19899   19900   19900       0   19902   19903   19903       0   19905   19906
   19906       0   19908   19909   19909       0   19911   19912   19912       0
   19914   19915   19915       0   19917   19918   19918       0   19920   19921
   19921       0   19923   19924   19924       0   19926   19927   19927       0
   19929   19930   19930       0   19932   19933   19933       0   19935   19936
   19936       0   19938   19939   19939       0   19941   19942   19942       0
   19944   19945   19945       0   19947   19948   19948       0   19950   19951
   19951       0   19953   19954   19954       0   19956   19957   19957       0
   19959   19960   19960       0   19962   19963   19963       0   19965   19966
   19966       0   19968   19969   19969       0   19971   19972   19972       0
   19974   19975   19975       0   19977   19978   19978       0   19980   19981
   19981       0   19983   19984   19984       0   19986   19987   19987       0
   19989   19990   19990       0   19992   19993   19993       0   19995   19996
   19996       0   19998   19999   19999       0   20001   20002   20002       0
   20004   20005   20005       0   20007   20008   20008       0   20010   20011
   20011       0   20013   20014   20014       0   20016   20017   20017       0
   20019   20020   20020       0   20022   20023   20023       0   20025   20026
   20026       0   20028   20029   20029       0   20031   20032   20032       0
   20034   20035   20035       0   20037   20038   20038       0   20040   20041
   20041       0   20043   20044   20044       0   20046   20047   20047       0
   20049   20050   20050       0   20052   20053   20053       0   20055   20056
   20056       0   20058   20059   20059       0   20061   20062   20062       0
   20064   20065   20065       0   20067   20068   20068       0   20070   20071
   20071       0   20073   20074   20074       0   20076   20077   20077       0
   20079   20080   20080       0   20082   20083   20083       0   20085   20086
   20086       0   20088   20089   20089       0   20091   20092   20092       0
   20094   20095   20095       0   20097   20098   20098       0   20100   20101
   20101       0   20103   20104   20104       0   20106   20107   20107       0
   20109   20110   20110       0   20112   20113   20113       0   20115   20116
   20116       0   20118   20119   20119       0   20121   20122   20122       0
   20124   20125   20125       0   20127   20128   20128       0   20130   20131
   20131       0   20133   20134   20134       0   20136   20137   20137       0
   20139   20140   20140       0   20142   20143   20143       0   20145   20146
   20146       0   20148   20149   20149       0   20151   20152   20152       0
   20154   20155   20155       0   20157   20158   20158       0   20160   20161
   20161       0   20163   20164   20164       0   20166   20167   20167       0
   20169   20170   20170       0   20172   20173   20173       0   20175   20176
   20176       0   20178   20179   20179       0   20181   20182   20182       0
   20184   20185   20185       0   20187   20188   20188       0   20190   20191
   20191       0   20193   20194   20194       0   20196   20197   20197       0
   20199   20200   20200       0   20202   20203   20203       0   20205   20206
   20206       0   20208   20209   20209       0   20211   20212   20212       0
   20214   20215   20215       0   20217   20218   20218       0   20220   20221
   20221       0   20223   20224   20224       0   20226   20227   20227       0
   20229   20230   20230       0   20232   20233   20233       0   20235   20236
   20236       0   20238   20239   20239       0   20241   20242   20242       0
   20244   20245   20245       0   20247   20248   20248       0   20250   20251
   20251       0   20253   20254   20254       0   20256   20257   20257       0
   20259   20260   20260       0   20262   20263   20263       0   20265   20266
   20266       0   20268   20269   20269       0   20271   20272   20272       0
   20274   20275   20275       0   20277   20278   20278       0   20280   20281
   20281       0   20283   20284   20284       0   20286   20287   20287       0
   20289   20290   20290       0   20292   20293   20293       0   20295   20296
   20296       0   20298   20299   20299       0   20301   20302   20302       0
   20304   20305   20305       0   20307   20308   20308       0   20310   20311
   20311       0   20313   20314   20314       0   20316   20317   20317       0
   20319   20320   20320       0   20322   20323   20323       0   20325   20326
   20326       0   20328   20329   20329       0   20331   20332   20332       0
   20334   20335   20335       0   20337   20338   20338       0   20340   20341
   20341       0   20343   20344   20344       0   20346   20347   20347       0
   20349   20350   20350       0   20352   20353   20353       0   20355   20356
   20356       0   20358   20359   20359       0   20361   20362   20362       0
   20364   20365   20365       0   20367   20368   20368       0   20370   20371
   20371       0   20373   20374   20374       0   20376   20377   20377       0
   20379   20380   20380       0   20382   20383   20383       0   20385   20386
   20386       0   20388   20389   20389       0   20391   20392   20392       0
   20394   20395   20395       0   20397   20398   20398       0   20400   20401
   20401       0   20403   20404   20404       0   20406   20407   20407       0
   20409   20410   20410       0   20412   20413   20413       0   20415   20416
   20416       0   20418   20419   20419       0   20421   20422   20422       0
   20424   20425   20425       0   20427   20428   20428       0   20430   20431
   20431       0   20433   20434   20434       0   20436   20437   20437       0
   20439   20440   20440       0   20442   20443   20443       0   20445   20446
   20446       0   20448   20449   20449       0   20451   20452   20452       0
   20454   20455   20455       0   20457   20458   20458       0   20460   20461
   20461       0   20463   20464   20464       0   20466   20467   20467       0
   20469   20470   20470       0   20472   20473   20473       0   20475   20476
   20476       0   20478   20479   20479       0   20481   20482   20482       0
   20484   20485   20485       0   20487   20488   20488       0   20490   20491
   20491       0   20493   20494   20494       0   20496   20497   20497       0
   20499   20500   20500       0   20502   20503   20503       0   20505   20506
   20506       0   20508   20509   20509       0   20511   20512   20512       0
   20514   20515   20515       0   20517   20518   20518       0   20520   20521
   20521       0   20523   20524   20524       0   20526   20527   20527       0
   20529   20530   20530       0   20532   20533   20533       0   20535   20536
   20536       0   20538   20539   20539       0   20541   20542   20542       0
   20544   20545   20545       0   20547   20548   20548       0   20550   20551
   20551       0   20553   20554   20554       0   20556   20557   20557       0
   20559   20560   20560       0   20562   20563   20563       0   20565   20566
   20566       0   20568   20569   20569       0   20571   20572   20572       0
   20574   20575   20575       0   20577   20578   20578       0   20580   20581
   20581       0   20583   20584   20584       0   20586   20587   20587       0
   20589   20590   20590       0   20592   20593   20593       0   20595   20596
   20596       0   20598   20599   20599       0   20601   20602   20602       0
   20604   20605   20605       0   20607   20608   20608       0   20610   20611
   20611       0   20613   20614   20614       0   20616   20617   20617       0
   20619   20620   20620       0   20622   20623   20623       0   20625   20626
   20626       0   20628   20629   20629       0   20631   20632   20632       0
   20634   20635   20635       0   20637   20638   20638       0   20640   20641
   20641       0   20643   20644   20644       0   20646   20647   20647       0
   20649   20650   20650       0   20652   20653   20653       0   20655   20656
   20656       0   20658   20659   20659       0   20661   20662   20662       0
   20664   20665   20665       0   20667   20668   20668       0   20670   20671
   20671       0   20673   20674   20674       0   20676   20677   20677       0
   20679   20680   20680       0   20682   20683   20683       0   20685   20686
   20686       0   20688   20689   20689       0   20691   20692   20692       0
   20694   20695   20695       0   20697   20698   20698       0   20700   20701
   20701       0   20703   20704   20704       0   20706   20707   20707       0
   20709   20710   20710       0   20712   20713   20713       0   20715   20716
   20716       0   20718   20719   20719       0   20721   20722   20722       0
   20724   20725   20725       0   20727   20728   20728       0   20730   20731
   20731       0   20733   20734   20734       0   20736   20737   20737       0
   20739   20740   20740       0   20742   20743   20743       0   20745   20746
   20746       0   20748   20749   20749       0   20751   20752   20752       0
   20754   20755   20755       0   20757   20758   20758       0   20760   20761
   20761       0   20763   20764   20764       0   20766   20767   20767       0
   20769   20770   20770       0   20772   20773   20773       0   20775   20776
   20776       0   20778   20779   20779       0   20781   20782   20782       0
   20784   20785   20785       0   20787   20788   20788       0   20790   20791
   20791       0   20793   20794   20794       0   20796   20797   20797       0
   20799   20800   20800       0   20802   20803   20803       0   20805   20806
   20806       0   20808   20809   20809       0   20811   20812   20812       0
   20814   20815   20815       0   20817   20818   20818       0   20820   20821
   20821       0   20823   20824   20824       0   20826   20827   20827       0
   20829   20830   20830       0   20832   20833   20833       0   20835   20836
   20836       0   20838   20839   20839       0   20841   20842   20842       0
   20844   20845   20845       0   20847   20848   20848       0   20850   20851
   20851       0   20853   20854   20854       0   20856   20857   20857       0
   20859   20860   20860       0   20862   20863   20863       0   20865   20866
   20866       0   20868   20869   20869       0   20871   20872   20872       0
   20874   20875   20875       0   20877   20878   20878       0   20880   20881
   20881       0   20883   20884   20884       0   20886   20887   20887       0
   20889   20890   20890       0   20892   20893   20893       0   20895   20896
   20896       0   20898   20899   20899       0   20901   20902   20902       0
   20904   20905   20905       0   20907   20908   20908       0   20910   20911
   20911       0   20913   20914   20914       0   20916   20917   20917       0
   20919   20920   20920       0   20922   20923   20923       0   20925   20926
   20926       0   20928   20929   20929       0   20931   20932   20932       0
   20934   20935   20935       0   20937   20938   20938       0   20940   20941
   20941       0   20943   20944   20944       0   20946   20947   20947       0
   20949   20950   20950       0   20952   20953   20953       0   20955   20956
   20956       0   20958   20959   20959       0   20961   20962   20962       0
   20964   20965   20965       0   20967   20968   20968       0   20970   20971
   20971       0   20973   20974   20974       0   20976   20977   20977       0
   20979   20980   20980       0   20982   20983   20983       0   20985   20986
   20986       0   20988   20989   20989       0   20991   20992   20992       0
   20994   20995   20995       0   20997   20998   20998       0   21000   21001
   21001       0   21003   21004   21004       0   21006   21007   21007       0
   21009   21010   21010       0   21012   21013   21013       0   21015   21016
   21016       0   21018   21019   21019       0   21021   21022   21022       0
   21024   21025   21025       0   21027   21028   21028       0   21030   21031
   21031       0   21033   21034   21034       0   21036   21037   21037       0
   21039   21040   21040       0   21042   21043   21043       0   21045   21046
   21046       0   21048   21049   21049       0   21051   21052   21052       0
   21054   21055   21055       0   21057   21058   21058       0   21060   21061
   21061       0   21063   21064   21064       0   21066   21067   21067       0
   21069   21070   21070       0   21072   21073   21073       0   21075   21076
   21076       0   21078   21079   21079       0   21081   21082   21082       0
   21084   21085   21085       0   21087   21088   21088       0   21090   21091
   21091       0   21093   21094   21094       0   21096   21097   21097       0
   21099   21100   21100       0   21102   21103   21103       0   21105   21106
   21106       0   21108   21109   21109       0   21111   21112   21112       0
   21114   21115   21115       0   21117   21118   21118       0   21120   21121
   21121       0   21123   21124   21124       0   21126   21127   21127       0
   21129   21130   21130       0   21132   21133   21133       0   21135   21136
   21136       0   21138   21139   21139       0   21141   21142   21142       0
   21144   21145   21145       0   21147   21148   21148       0   21150   21151
   21151       0   21153   21154   21154       0   21156   21157   21157       0
   21159   21160   21160       0   21162   21163   21163       0   21165   21166
   21166       0   21168   21169   21169       0   21171   21172   21172       0
   21174   21175   21175       0   21177   21178   21178       0   21180   21181
   21181       0   21183   21184   21184       0   21186   21187   21187       0
   21189   21190   21190       0   21192   21193   21193       0   21195   21196
   21196       0   21198   21199   21199       0   21201   21202   21202       0
   21204   21205   21205       0   21207   21208   21208       0   21210   21211
   21211       0   21213   21214   21214       0   21216   21217   21217       0
   21219   21220   21220       0   21222   21223   21223       0   21225   21226
   21226       0   21228   21229   21229       0   21231   21232   21232       0
   21234   21235   21235       0   21237   21238   21238       0   21240   21241
   21241       0   21243   21244   21244       0   21246   21247   21247       0
   21249   21250   21250       0   21252   21253   21253       0   21255   21256
   21256       0   21258   21259   21259       0   21261   21262   21262       0
   21264   21265   21265       0   21267   21268   21268       0   21270   21271
   21271       0   21273   21274   21274       0   21276   21277   21277       0
   21279   21280   21280       0   21282   21283   21283       0   21285   21286
   21286       0   21288   21289   21289       0   21291   21292   21292       0
   21294   21295   21295       0   21297   21298   21298       0   21300   21301
   21301       0   21303   21304   21304       0   21306   21307   21307       0
   21309   21310   21310       0   21312   21313   21313       0   21315   21316
   21316       0   21318   21319   21319       0   21321   21322   21322       0
   21324   21325   21325       0   21327   21328   21328       0   21330   21331
   21331       0   21333   21334   21334       0   21336   21337   21337       0
   21339   21340   21340       0   21342   21343   21343       0   21345   21346
   21346       0   21348   21349   21349       0   21351   21352   21352       0
   21354   21355   21355       0   21357   21358   21358       0   21360   21361
   21361       0   21363   21364   21364       0   21366   21367   21367       0
   21369   21370   21370       0   21372   21373   21373       0   21375   21376
   21376       0   21378   21379   21379       0   21381   21382   21382       0
   21384   21385   21385       0   21387   21388   21388       0   21390   21391
   21391       0   21393   21394   21394       0   21396   21397   21397       0
   21399   21400   21400       0   21402   21403   21403       0   21405   21406
   21406       0   21408   21409   21409       0   21411   21412   21412       0
   21414   21415   21415       0   21417   21418   21418       0   21420   21421
   21421       0   21423   21424   21424       0   21426   21427   21427       0
   21429   21430   21430       0   21432   21433   21433       0   21435   21436
   21436       0   21438   21439   21439       0   21441   21442   21442       0
   21444   21445   21445       0   21447   21448   21448       0   21450   21451
   21451       0   21453   21454   21454       0   21456   21457   21457       0
   21459   21460   21460       0   21462   21463   21463       0   21465   21466
   21466       0   21468   21469   21469       0   21471   21472   21472       0
   21474   21475   21475       0   21477   21478   21478       0   21480   21481
   21481       0   21483   21484   21484       0   21486   21487   21487       0
   21489   21490   21490       0   21492   21493   21493       0   21495   21496
   21496       0   21498   21499   21499       0   21501   21502   21502       0
   21504   21505   21505       0   21507   21508   21508       0   21510   21511
   21511       0   21513   21514   21514       0   21516   21517   21517       0
   21519   21520   21520       0   21522   21523   21523       0   21525   21526
   21526       0   21528   21529   21529       0   21531   21532   21532       0
   21534   21535   21535       0   21537   21538   21538       0   21540   21541
   21541       0   21543   21544   21544       0   21546   21547   21547       0
   21549   21550   21550       0   21552   21553   21553       0   21555   21556
   21556       0   21558   21559   21559       0   21561   21562   21562       0
   21564   21565   21565       0   21567   21568   21568       0   21570   21571
   21571       0   21573   21574   21574       0   21576   21577   21577       0
   21579   21580   21580       0   21582   21583   21583       0   21585   21586
   21586       0   21588   21589   21589       0   21591   21592   21592       0
   21594   21595   21595       0   21597   21598   21598       0   21600   21601
   21601       0   21603   21604   21604       0   21606   21607   21607       0
   21609   21610   21610       0   21612   21613   21613       0   21615   21616
   21616       0   21618   21619   21619       0   21621   21622   21622       0
   21624   21625   21625       0   21627   21628   21628       0   21630   21631
   21631       0   21633   21634   21634       0   21636   21637   21637       0
   21639   21640   21640       0   21642   21643   21643       0   21645   21646
   21646       0   21648   21649   21649       0   21651   21652   21652       0
   21654   21655   21655       0   21657   21658   21658       0   21660   21661
   21661       0   21663   21664   21664       0   21666   21667   21667       0
   21669   21670   21670       0   21672   21673   21673       0   21675   21676
   21676       0   21678   21679   21679       0   21681   21682   21682       0
   21684   21685   21685       0   21687   21688   21688       0   21690   21691
   21691       0   21693   21694   21694       0   21696   21697   21697       0
   21699   21700   21700       0   21702   21703   21703       0   21705   21706
   21706       0   21708   21709   21709       0   21711   21712   21712       0
   21714   21715   21715       0   21717   21718   21718       0   21720   21721
   21721       0   21723   21724   21724       0   21726   21727   21727       0
   21729   21730   21730       0   21732   21733   21733       0   21735   21736
   21736       0   21738   21739   21739       0   21741   21742   21742       0
   21744   21745   21745       0   21747   21748   21748       0   21750   21751
   21751       0   21753   21754   21754       0   21756   21757   21757       0
   21759   21760   21760       0   21762   21763   21763       0   21765   21766
   21766       0   21768   21769   21769       0   21771   21772   21772       0
   21774   21775   21775       0   21777   21778   21778       0   21780   21781
   21781       0   21783   21784   21784       0   21786   21787   21787       0
   21789   21790   21790       0   21792   21793   21793       0   21795   21796
   21796       0   21798   21799   21799       0   21801   21802   21802       0
   21804   21805   21805       0   21807   21808   21808       0   21810   21811
   21811       0   21813   21814   21814       0   21816   21817   21817       0
   21819   21820   21820       0   21822   21823   21823       0   21825   21826
   21826       0   21828   21829   21829       0   21831   21832   21832       0
   21834   21835   21835       0
%FLAG HBOND_ACOEF                                                               
%FORMAT(5E16.8)                                                                 
  0.00000000E+00
%FLAG HBOND_BCOEF                                                               
%FORMAT(5E16.8)                                                                 
  0.00000000E+00
%FLAG HBCUT                                                                     
%FORMAT(5E16.8)                                                                 
  0.00000000E+00
%FLAG AMBER_ATOM_TYPE                                                           
%FORMAT(20a4)                                                                   
N3  H   H   CT  HP  HP  CT  HC  HC  CT  HC  HC  CX  HP  C   O   N   H   CX  H1  
C8  HC  HC  C8  HC  HC  C8  HC  HC  C8  HP  HP  N3  H   H   H   C   O   N   CT  
H1  H1  CT  HC  HC  CT  HC  HC  CX  H1  C   O   N   H   CX  H1  H1  C   O   N   
H   CX  H1  2C  HC  HC  CO  O2  O2  C   O   N   H   CX  H1  3C  HC  CT  HC  HC  
HC  2C  HC  HC  CT  HC  HC  HC  C   O   N   H   CX  H1  CT  HC  HC  CA  CA  HA  
CA  HA  CA  HA  CA  HA  CA  HA  C   O   N   H   CX  H1  2C  HC  HC  2C  HC  HC  
CO  O2  O2  C   O   N   H   CX  H1  3C  HC  CT  HC  HC  HC  CT  HC  HC  HC  C   
O   N   H   CX  H1  2C  HC  HC  2C  HC  HC  CO  O2  O2  C   O   N   H   CX  H1  
2C  HC  HC  3C  HC  CT  HC  HC  HC  CT  HC  HC  HC  C   O   N   H   CX  H1  CT  
HC  HC  HC  C   O   N   H   CX  H1  C8  HC  HC  C8  HC  HC  C8  HC  HC  C8  HP  
HP  N3  H   H   H   C   O   N   H   CX  H1  2C  HC  HC  C   O   N   H   H   C   
O   N   H   CX  H1  2C  HC  HC  CO  O2  O2  C   O   N   H   CX  H1  2C  HC  HC  
C   O   N   H   H   C   O   N   H   CX  H1  2C  H1  H1  OH  HO  C   O   N   H   
CX  H1  2C  HC  HC  3C  HC  CT  HC  HC  HC  CT  HC  HC  HC  C   O   N   H   CX  
H1  H1  C   O   N   H   CX  H1  3C  HC  CT  HC  HC  HC  2C  HC  HC  CT  HC  HC  
HC  C   O   N   H   CX  H1  2C  H1  H1  OH  HO  C   O   N   H   CX  H1  3C  HC  
CT  HC  HC  HC  CT  HC  HC  HC  C   O   N   H   CX  H1  3C  H1  CT  HC  HC  HC  
OH  HO  C   O   N   H   CX  H1  H1  C   O   N   H   CX  H1  H1  C   O   N   H   
CX  H1  3C  HC  CT  HC  HC  HC  CT  HC  HC  HC  C   O   N   H   CX  H1  2C  HC  
HC  C   O   N   H   H   C   O   N   H   CX  H1  3C  H1  CT  HC  HC  HC  OH  HO  
C   O   N   H   CX  H1  2C  H1  H1  OH  HO  C   O   N   H   CX  H1  3C  HC  CT  
HC  HC  HC  CT  HC  HC  HC  C   O   N   H   CX  H1  C8  HC  HC  C8  HC  HC  C8  
H1  H1  N2  H   CA  N2  H   H   N2  H   H   C   O   N   H   CX  H1  CT  HC  HC  
CC  NB  CR  H5  NA  H   CW  H4  C   O   N   H   CX  H1  H1  C   O   N   H   CX  
H1  H1  C   O   N   H   CX  H1  3C  HC  CT  HC  HC  HC  2C  HC  HC  CT  HC  HC  
HC  C   O   N   H   CX  H1  CT  HC  HC  CA  CA  HA  CA  HA  C   OH  HO  CA  HA  
CA  HA  C   O   N   H   CX  H1  3C  HC  CT  HC  HC  HC  CT  HC  HC  HC  C   O   
N   H   CX  H1  C8  HC  HC  C8  HC  HC  C8  HC  HC  C8  HP  HP  N3  H   H   H   
C   O   N   H   CX  H1  CT  HC  HC  HC  C   O   N   H   CX  H1  3C  HC  CT  HC  
HC  HC  CT  HC  HC  HC  C   O   N   H   CX  H1  3C  HC  CT  HC  HC  HC  2C  HC  
HC  CT  HC  HC  HC  C   O   N   CT  H1  H1  CT  HC  HC  CT  HC  HC  CX  H1  C   
O   N   H   CX  H1  2C  HC  HC  2C  HC  HC  C   O   N   H   H   C   O   N   H   
CX  H1  H1  C   O   N   H   CX  H1  CT  HC  HC  HC  C   O   N   H   CX  H1  CT  
HC  HC  HC  C   O   N   H   CX  H1  2C  HC  HC  2C  HC  HC  CO  O2  O2  C   O   
N   H   CX  H1  2C  H1  H1  OH  HO  C   O   N   H   CX  H1  2C  HC  HC  CO  O2  
O2  C   O   N   H   CX  H1  H1  C   O   N   H   CX  H1  C8  HC  HC  C8  HC  HC  
C8  H1  H1  N2  H   CA  N2  H   H   N2  H   H   C   O   N   H   CX  H1  3C  HC  
CT  HC  HC  HC  2C  HC  HC  CT  HC  HC  HC  C   O   N   H   CX  H1  CT  HC  HC  
CC  NB  CR  H5  NA  H   CW  H4  C   O   N   H   CX  H1  C8  HC  HC  C8  HC  HC  
C8  HC  HC  C8  HP  HP  N3  H   H   H   C   O   N   H   CX  H1  H1  C   O   N   
H   CX  H1  2C  HC  HC  CO  O2  O2  C   O   N   H   CX  H1  C8  HC  HC  C8  HC  
HC  C8  H1  H1  N2  H   CA  N2  H   H   N2  H   H   C   O   N   H   CX  H1  3C  
HC  CT  HC  HC  HC  CT  HC  HC  HC  C   O   N   H   CX  H1  2C  HC  HC  3C  HC  
CT  HC  HC  HC  CT  HC  HC  HC  C   O   N   H   CX  H1  CT  HC  HC  HC  C   O   
N   H   CX  H1  3C  HC  CT  HC  HC  HC  CT  HC  HC  HC  C   O   N   H   CX  H1  
2C  HC  HC  C   O   N   H   H   C   O   N   H   CX  H1  H1  C   O   N   H   CX  
H1  3C  HC  CT  HC  HC  HC  CT  HC  HC  HC  C   O   N   H   CX  H1  2C  H1  H1  
OH  HO  C   O   N   H   CX  H1  2C  HC  HC  3C  HC  CT  HC  HC  HC  CT  HC  HC  
HC  C   O   N   H   CX  H1  2C  HC  HC  2C  HC  HC  CO  O2  O2  C   O   N   H   
CX  H1  H1  C   O   N   H   CX  H1  CT  HC  HC  HC  C   O   N   H   CX  H1  3C  
H1  CT  HC  HC  HC  OH  HO  C   O   N   H   CX  H1  CT  HC  HC  CC  NB  CR  H5  
NA  H   CW  H4  C   O   N   H   CX  H1  C8  HC  HC  C8  HC  HC  C8  HC  HC  C8  
HP  HP  N3  H   H   H   C   O   N   H   CX  H1  2C  HC  HC  2C  HC  HC  C   O   
N   H   H   C   O   N   H   CX  H1  CT  HC  HC  HC  C   O   N   H   CX  H1  3C  
HC  CT  HC  HC  HC  CT  HC  HC  HC  C   O   N   H   CX  H1  2C  HC  HC  2C  HC  
HC  CO  O2  O2  C   O   N   H   CX  H1  3C  H1  CT  HC  HC  HC  OH  HO  C   O   
N   H   CX  H1  2C  HC  HC  3C  HC  CT  HC  HC  HC  CT  HC  HC  HC  C   O   N   
H   CX  H1  C8  HC  HC  C8  HC  HC  C8  H1  H1  N2  H   CA  N2  H   H   N2  H   
H   C   O   N   H   CX  H1  2C  HC  HC  C   O   N   H   H   C   O   N   H   CX  
H1  3C  H1  CT  HC  HC  HC  OH  HO  C   O   N   H   CX  H1  H1  C   O   N   H   
CX  H1  2C  HC  HC  2C  HC  HC  C   O   N   H   H   C   O   N   H   CX  H1  3C  
HC  CT  HC  HC  HC  CT  HC  HC  HC  C   O   N   H   CX  H1  3C  HC  CT  HC  HC  
HC  CT  HC  HC  HC  C   O   N   H   CX  H1  CT  HC  HC  CC  NB  CR  H5  NA  H   
CW  H4  C   O   N   H   CX  H1  2C  HC  HC  3C  HC  CT  HC  HC  HC  CT  HC  HC  
HC  C   O   N   H   CX  H1  2C  HC  HC  3C  HC  CT  HC  HC  HC  CT  HC  HC  HC  
C   O   N   H   CX  H1  2C  HC  HC  3C  HC  CT  HC  HC  HC  CT  HC  HC  HC  C   
O   N   H   CX  H1  2C  HC  HC  2C  HC  HC  CO  O2  O2  C   O   N   H   CX  H1  
C8  HC  HC  C8  HC  HC  C8  HC  HC  C8  HP  HP  N3  H   H   H   C   O   N   H   
CX  H1  H1  C   O   N   H   CX  H1  2C  HC  HC  2C  HC  HC  C   O   N   H   H   
C   O   N   H   CX  H1  2C  H1  H1  OH  HO  C   O   N   CT  H1  H1  CT  HC  HC  
CT  HC  HC  CX  H1  C   O   N   H   CX  H1  3C  H1  CT  HC  HC  HC  OH  HO  C   
O2  O2  Na+ Na+ Na+ Na+ Na+ Na+ Na+ Na+ Na+ Na+ Na+ Na+ Na+ Na+ Cl- Cl- Cl- Cl- 
Cl- Cl- Cl- Cl- Cl- Cl- Cl- Cl- Cl- Cl- OW  HW  HW  OW  HW  HW  OW  HW  HW  OW  
HW  HW  OW  HW  HW  OW  HW  HW  OW  HW  HW  OW  HW  HW  OW  HW  HW  OW  HW  HW  
OW  HW  HW  OW  HW  HW  OW  HW  HW  OW  HW  HW  OW  HW  HW  OW  HW  HW  OW  HW  
HW  OW  HW  HW  OW  HW  HW  OW  HW  HW  OW  HW  HW  OW  HW  HW  OW  HW  HW  OW  
HW  HW  OW  HW  HW  OW  HW  HW  OW  HW  HW  OW  HW  HW  OW  HW  HW  OW  HW  HW  
OW  HW  HW  OW  HW  HW  OW  HW  HW  OW  HW  HW  OW  HW  HW  OW  HW  HW  OW  HW  
HW  OW  HW  HW  OW  HW  HW  OW  HW  HW  OW  HW  HW  OW  HW  HW  OW  HW  HW  OW  
HW  HW  OW  HW  HW  OW  HW  HW  OW  HW  HW  OW  HW  HW  OW  HW  HW  OW  HW  HW  
OW  HW  HW  OW  HW  HW  OW  HW  HW  OW  HW  HW  OW  HW  HW  OW  HW  HW  OW  HW  
HW  OW  HW  HW  OW  HW  HW  OW  HW  HW  OW  HW  HW  OW  HW  HW  OW  HW  HW  OW  
HW  HW  OW  HW  HW  OW  HW  HW  OW  HW  HW  OW  HW  HW  OW  HW  HW  OW  HW  HW  
OW  HW  HW  OW  HW  HW  OW  HW  HW  OW  HW  HW  OW  HW  HW  OW  HW  HW  OW  HW  
HW  OW  HW  HW  OW  HW  HW  OW  HW  HW  OW  HW  HW  OW  HW  HW  OW  HW  HW  OW  
HW  HW  OW  HW  HW  OW  HW  HW  OW  HW  HW  OW  HW  HW  OW  HW  HW  OW  HW  HW  
OW  HW  HW  OW  HW  HW  OW  HW  HW  OW  HW  HW  OW  HW  HW  OW  HW  HW  OW  HW  
HW  OW  HW  HW  OW  HW  HW  OW  HW  HW  OW  HW  HW  OW  HW  HW  OW  HW  HW  OW  
HW  HW  OW  HW  HW  OW  HW  HW  OW  HW  HW  OW  HW  HW  OW  HW  HW  OW  HW  HW  
OW  HW  HW  OW  HW  HW  OW  HW  HW  OW  HW  HW  OW  HW  HW  OW  HW  HW  OW  HW  
HW  OW  HW  HW  OW  HW  HW  OW  HW  HW  OW  HW  HW  OW  HW  HW  OW  HW  HW  OW  
HW  HW  OW  HW  HW  OW  HW  HW  OW  HW  HW  OW  HW  HW  OW  HW  HW  OW  HW  HW  
OW  HW  HW  OW  HW  HW  OW  HW  HW  OW  HW  HW  OW  HW  HW  OW  HW  HW  OW  HW  
HW  OW  HW  HW  OW  HW  HW  OW  HW  HW  OW  HW  HW  OW  HW  HW  OW  HW  HW  OW  
HW  HW  OW  HW  HW  OW  HW  HW  OW  HW  HW  OW  HW  HW  OW  HW  HW  OW  HW  HW  
OW  HW  HW  OW  HW  HW  OW  HW  HW  OW  HW  HW  OW  HW  HW  OW  HW  HW  OW  HW  
HW  OW  HW  HW  OW  HW  HW  OW  HW  HW  OW  HW  HW  OW  HW  HW  OW  HW  HW  OW  
HW  HW  OW  HW  HW  OW  HW  HW  OW  HW  HW  OW  HW  HW  OW  HW  HW  OW  HW  HW  
OW  HW  HW  OW  HW  HW  OW  HW  HW  OW  HW  HW  OW  HW  HW  OW  HW  HW  OW  HW  
HW  OW  HW  HW  OW  HW  HW  OW  HW  HW  OW  HW  HW  OW  HW  HW  OW  HW  HW  OW  
HW  HW  OW  HW  HW  OW  HW  HW  OW  HW  HW  OW  HW  HW  OW  HW  HW  OW  HW  HW  
OW  HW  HW  OW  HW  HW  OW  HW  HW  OW  HW  HW  OW  HW  HW  OW  HW  HW  OW  HW  
HW  OW  HW  HW  OW  HW  HW  OW  HW  HW  OW  HW  HW  OW  HW  HW  OW  HW  HW  OW  
HW  HW  OW  HW  HW  OW  HW  HW  OW  HW  HW  OW  HW  HW  OW  HW  HW  OW  HW  HW  
OW  HW  HW  OW  HW  HW  OW  HW  HW  OW  HW  HW  OW  HW  HW  OW  HW  HW  OW  HW  
HW  OW  HW  HW  OW  HW  HW  OW  HW  HW  OW  HW  HW  OW  HW  HW  OW  HW  HW  OW  
HW  HW  OW  HW  HW  OW  HW  HW  OW  HW  HW  OW  HW  HW  OW  HW  HW  OW  HW  HW  
OW  HW  HW  OW  HW  HW  OW  HW  HW  OW  HW  HW  OW  HW  HW  OW  HW  HW  OW  HW  
HW  OW  HW  HW  OW  HW  HW  OW  HW  HW  OW  HW  HW  OW  HW  HW  OW  HW  HW  OW  
HW  HW  OW  HW  HW  OW  HW  HW  OW  HW  HW  OW  HW  HW  OW  HW  HW  OW  HW  HW  
OW  HW  HW  OW  HW  HW  OW  HW  HW  OW  HW  HW  OW  HW  HW  OW  HW  HW  OW  HW  
HW  OW  HW  HW  OW  HW  HW  OW  HW  HW  OW  HW  HW  OW  HW  HW  OW  HW  HW  OW  
HW  HW  OW  HW  HW  OW  HW  HW  OW  HW  HW  OW  HW  HW  OW  HW  HW  OW  HW  HW  
OW  HW  HW  OW  HW  HW  OW  HW  HW  OW  HW  HW  OW  HW  HW  OW  HW  HW  OW  HW  
HW  OW  HW  HW  OW  HW  HW  OW  HW  HW  OW  HW  HW  OW  HW  HW  OW  HW  HW  OW  
HW  HW  OW  HW  HW  OW  HW  HW  OW  HW  HW  OW  HW  HW  OW  HW  HW  OW  HW  HW  
OW  HW  HW  OW  HW  HW  OW  HW  HW  OW  HW  HW  OW  HW  HW  OW  HW  HW  OW  HW  
HW  OW  HW  HW  OW  HW  HW  OW  HW  HW  OW  HW  HW  OW  HW  HW  OW  HW  HW  OW  
HW  HW  OW  HW  HW  OW  HW  HW  OW  HW  HW  OW  HW  HW  OW  HW  HW  OW  HW  HW  
OW  HW  HW  OW  HW  HW  OW  HW  HW  OW  HW  HW  OW  HW  HW  OW  HW  HW  OW  HW  
HW  OW  HW  HW  OW  HW  HW  OW  HW  HW  OW  HW  HW  OW  HW  HW  OW  HW  HW  OW  
HW  HW  OW  HW  HW  OW  HW  HW  OW  HW  HW  OW  HW  HW  OW  HW  HW  OW  HW  HW  
OW  HW  HW  OW  HW  HW  OW  HW  HW  OW  HW  HW  OW  HW  HW  OW  HW  HW  OW  HW  
HW  OW  HW  HW  OW  HW  HW  OW  HW  HW  OW  HW  HW  OW  HW  HW  OW  HW  HW  OW  
HW  HW  OW  HW  HW  OW  HW  HW  OW  HW  HW  OW  HW  HW  OW  HW  HW  OW  HW  HW  
OW  HW  HW  OW  HW  HW  OW  HW  HW  OW  HW  HW  OW  HW  HW  OW  HW  HW  OW  HW  
HW  OW  HW  HW  OW  HW  HW  OW  HW  HW  OW  HW  HW  OW  HW  HW  OW  HW  HW  OW  
HW  HW  OW  HW  HW  OW  HW  HW  OW  HW  HW  OW  HW  HW  OW  HW  HW  OW  HW  HW  
OW  HW  HW  OW  HW  HW  OW  HW  HW  OW  HW  HW  OW  HW  HW  OW  HW  HW  OW  HW  
HW  OW  HW  HW  OW  HW  HW  OW  HW  HW  OW  HW  HW  OW  HW  HW  OW  HW  HW  OW  
HW  HW  OW  HW  HW  OW  HW  HW  OW  HW  HW  OW  HW  HW  OW  HW  HW  OW  HW  HW  
OW  HW  HW  OW  HW  HW  OW  HW  HW  OW  HW  HW  OW  HW  HW  OW  HW  HW  OW  HW  
HW  OW  HW  HW  OW  HW  HW  OW  HW  HW  OW  HW  HW  OW  HW  HW  OW  HW  HW  OW  
HW  HW  OW  HW  HW  OW  HW  HW  OW  HW  HW  OW  HW  HW  OW  HW  HW  OW  HW  HW  
OW  HW  HW  OW  HW  HW  OW  HW  HW  OW  HW  HW  OW  HW  HW  OW  HW  HW  OW  HW  
HW  OW  HW  HW  OW  HW  HW  OW  HW  HW  OW  HW  HW  OW  HW  HW  OW  HW  HW  OW  
HW  HW  OW  HW  HW  OW  HW  HW  OW  HW  HW  OW  HW  HW  OW  HW  HW  OW  HW  HW  
OW  HW  HW  OW  HW  HW  OW  HW  HW  OW  HW  HW  OW  HW  HW  OW  HW  HW  OW  HW  
HW  OW  HW  HW  OW  HW  HW  OW  HW  HW  OW  HW  HW  OW  HW  HW  OW  HW  HW  OW  
HW  HW  OW  HW  HW  OW  HW  HW  OW  HW  HW  OW  HW  HW  OW  HW  HW  OW  HW  HW  
OW  HW  HW  OW  HW  HW  OW  HW  HW  OW  HW  HW  OW  HW  HW  OW  HW  HW  OW  HW  
HW  OW  HW  HW  OW  HW  HW  OW  HW  HW  OW  HW  HW  OW  HW  HW  OW  HW  HW  OW  
HW  HW  OW  HW  HW  OW  HW  HW  OW  HW  HW  OW  HW  HW  OW  HW  HW  OW  HW  HW  
OW  HW  HW  OW  HW  HW  OW  HW  HW  OW  HW  HW  OW  HW  HW  OW  HW  HW  OW  HW  
HW  OW  HW  HW  OW  HW  HW  OW  HW  HW  OW  HW  HW  OW  HW  HW  OW  HW  HW  OW  
HW  HW  OW  HW  HW  OW  HW  HW  OW  HW  HW  OW  HW  HW  OW  HW  HW  OW  HW  HW  
OW  HW  HW  OW  HW  HW  OW  HW  HW  OW  HW  HW  OW  HW  HW  OW  HW  HW  OW  HW  
HW  OW  HW  HW  OW  HW  HW  OW  HW  HW  OW  HW  HW  OW  HW  HW  OW  HW  HW  OW  
HW  HW  OW  HW  HW  OW  HW  HW  OW  HW  HW  OW  HW  HW  OW  HW  HW  OW  HW  HW  
OW  HW  HW  OW  HW  HW  OW  HW  HW  OW  HW  HW  OW  HW  HW  OW  HW  HW  OW  HW  
HW  OW  HW  HW  OW  HW  HW  OW  HW  HW  OW  HW  HW  OW  HW  HW  OW  HW  HW  OW  
HW  HW  OW  HW  HW  OW  HW  HW  OW  HW  HW  OW  HW  HW  OW  HW  HW  OW  HW  HW  
OW  HW  HW  OW  HW  HW  OW  HW  HW  OW  HW  HW  OW  HW  HW  OW  HW  HW  OW  HW  
HW  OW  HW  HW  OW  HW  HW  OW  HW  HW  OW  HW  HW  OW  HW  HW  OW  HW  HW  OW  
HW  HW  OW  HW  HW  OW  HW  HW  OW  HW  HW  OW  HW  HW  OW  HW  HW  OW  HW  HW  
OW  HW  HW  OW  HW  HW  OW  HW  HW  OW  HW  HW  OW  HW  HW  OW  HW  HW  OW  HW  
HW  OW  HW  HW  OW  HW  HW  OW  HW  HW  OW  HW  HW  OW  HW  HW  OW  HW  HW  OW  
HW  HW  OW  HW  HW  OW  HW  HW  OW  HW  HW  OW  HW  HW  OW  HW  HW  OW  HW  HW  
OW  HW  HW  OW  HW  HW  OW  HW  HW  OW  HW  HW  OW  HW  HW  OW  HW  HW  OW  HW  
HW  OW  HW  HW  OW  HW  HW  OW  HW  HW  OW  HW  HW  OW  HW  HW  OW  HW  HW  OW  
HW  HW  OW  HW  HW  OW  HW  HW  OW  HW  HW  OW  HW  HW  OW  HW  HW  OW  HW  HW  
OW  HW  HW  OW  HW  HW  OW  HW  HW  OW  HW  HW  OW  HW  HW  OW  HW  HW  OW  HW  
HW  OW  HW  HW  OW  HW  HW  OW  HW  HW  OW  HW  HW  OW  HW  HW  OW  HW  HW  OW  
HW  HW  OW  HW  HW  OW  HW  HW  OW  HW  HW  OW  HW  HW  OW  HW  HW  OW  HW  HW  
OW  HW  HW  OW  HW  HW  OW  HW  HW  OW  HW  HW  OW  HW  HW  OW  HW  HW  OW  HW  
HW  OW  HW  HW  OW  HW  HW  OW  HW  HW  OW  HW  HW  OW  HW  HW  OW  HW  HW  OW  
HW  HW  OW  HW  HW  OW  HW  HW  OW  HW  HW  OW  HW  HW  OW  HW  HW  OW  HW  HW  
OW  HW  HW  OW  HW  HW  OW  HW  HW  OW  HW  HW  OW  HW  HW  OW  HW  HW  OW  HW  
HW  OW  HW  HW  OW  HW  HW  OW  HW  HW  OW  HW  HW  OW  HW  HW  OW  HW  HW  OW  
HW  HW  OW  HW  HW  OW  HW  HW  OW  HW  HW  OW  HW  HW  OW  HW  HW  OW  HW  HW  
OW  HW  HW  OW  HW  HW  OW  HW  HW  OW  HW  HW  OW  HW  HW  OW  HW  HW  OW  HW  
HW  OW  HW  HW  OW  HW  HW  OW  HW  HW  OW  HW  HW  OW  HW  HW  OW  HW  HW  OW  
HW  HW  OW  HW  HW  OW  HW  HW  OW  HW  HW  OW  HW  HW  OW  HW  HW  OW  HW  HW  
OW  HW  HW  OW  HW  HW  OW  HW  HW  OW  HW  HW  OW  HW  HW  OW  HW  HW  OW  HW  
HW  OW  HW  HW  OW  HW  HW  OW  HW  HW  OW  HW  HW  OW  HW  HW  OW  HW  HW  OW  
HW  HW  OW  HW  HW  OW  HW  HW  OW  HW  HW  OW  HW  HW  OW  HW  HW  OW  HW  HW  
OW  HW  HW  OW  HW  HW  OW  HW  HW  OW  HW  HW  OW  HW  HW  OW  HW  HW  OW  HW  
HW  OW  HW  HW  OW  HW  HW  OW  HW  HW  OW  HW  HW  OW  HW  HW  OW  HW  HW  OW  
HW  HW  OW  HW  HW  OW  HW  HW  OW  HW  HW  OW  HW  HW  OW  HW  HW  OW  HW  HW  
OW  HW  HW  OW  HW  HW  OW  HW  HW  OW  HW  HW  OW  HW  HW  OW  HW  HW  OW  HW  
HW  OW  HW  HW  OW  HW  HW  OW  HW  HW  OW  HW  HW  OW  HW  HW  OW  HW  HW  OW  
HW  HW  OW  HW  HW  OW  HW  HW  OW  HW  HW  OW  HW  HW  OW  HW  HW  OW  HW  HW  
OW  HW  HW  OW  HW  HW  OW  HW  HW  OW  HW  HW  OW  HW  HW  OW  HW  HW  OW  HW  
HW  OW  HW  HW  OW  HW  HW  OW  HW  HW  OW  HW  HW  OW  HW  HW  OW  HW  HW  OW  
HW  HW  OW  HW  HW  OW  HW  HW  OW  HW  HW  OW  HW  HW  OW  HW  HW  OW  HW  HW  
OW  HW  HW  OW  HW  HW  OW  HW  HW  OW  HW  HW  OW  HW  HW  OW  HW  HW  OW  HW  
HW  OW  HW  HW  OW  HW  HW  OW  HW  HW  OW  HW  HW  OW  HW  HW  OW  HW  HW  OW  
HW  HW  OW  HW  HW  OW  HW  HW  OW  HW  HW  OW  HW  HW  OW  HW  HW  OW  HW  HW  
OW  HW  HW  OW  HW  HW  OW  HW  HW  OW  HW  HW  OW  HW  HW  OW  HW  HW  OW  HW  
HW  OW  HW  HW  OW  HW  HW  OW  HW  HW  OW  HW  HW  OW  HW  HW  OW  HW  HW  OW  
HW  HW  OW  HW  HW  OW  HW  HW  OW  HW  HW  OW  HW  HW  OW  HW  HW  OW  HW  HW  
OW  HW  HW  OW  HW  HW  OW  HW  HW  OW  HW  HW  OW  HW  HW  OW  HW  HW  OW  HW  
HW  OW  HW  HW  OW  HW  HW  OW  HW  HW  OW  HW  HW  OW  HW  HW  OW  HW  HW  OW  
HW  HW  OW  HW  HW  OW  HW  HW  OW  HW  HW  OW  HW  HW  OW  HW  HW  OW  HW  HW  
OW  HW  HW  OW  HW  HW  OW  HW  HW  OW  HW  HW  OW  HW  HW  OW  HW  HW  OW  HW  
HW  OW  HW  HW  OW  HW  HW  OW  HW  HW  OW  HW  HW  OW  HW  HW  OW  HW  HW  OW  
HW  HW  OW  HW  HW  OW  HW  HW  OW  HW  HW  OW  HW  HW  OW  HW  HW  OW  HW  HW  
OW  HW  HW  OW  HW  HW  OW  HW  HW  OW  HW  HW  OW  HW  HW  OW  HW  HW  OW  HW  
HW  OW  HW  HW  OW  HW  HW  OW  HW  HW  OW  HW  HW  OW  HW  HW  OW  HW  HW  OW  
HW  HW  OW  HW  HW  OW  HW  HW  OW  HW  HW  OW  HW  HW  OW  HW  HW  OW  HW  HW  
OW  HW  HW  OW  HW  HW  OW  HW  HW  OW  HW  HW  OW  HW  HW  OW  HW  HW  OW  HW  
HW  OW  HW  HW  OW  HW  HW  OW  HW  HW  OW  HW  HW  OW  HW  HW  OW  HW  HW  OW  
HW  HW  OW  HW  HW  OW  HW  HW  OW  HW  HW  OW  HW  HW  OW  HW  HW  OW  HW  HW  
OW  HW  HW  OW  HW  HW  OW  HW  HW  OW  HW  HW  OW  HW  HW  OW  HW  HW  OW  HW  
HW  OW  HW  HW  OW  HW  HW  OW  HW  HW  OW  HW  HW  OW  HW  HW  OW  HW  HW  OW  
HW  HW  OW  HW  HW  OW  HW  HW  OW  HW  HW  OW  HW  HW  OW  HW  HW  OW  HW  HW  
OW  HW  HW  OW  HW  HW  OW  HW  HW  OW  HW  HW  OW  HW  HW  OW  HW  HW  OW  HW  
HW  OW  HW  HW  OW  HW  HW  OW  HW  HW  OW  HW  HW  OW  HW  HW  OW  HW  HW  OW  
HW  HW  OW  HW  HW  OW  HW  HW  OW  HW  HW  OW  HW  HW  OW  HW  HW  OW  HW  HW  
OW  HW  HW  OW  HW  HW  OW  HW  HW  OW  HW  HW  OW  HW  HW  OW  HW  HW  OW  HW  
HW  OW  HW  HW  OW  HW  HW  OW  HW  HW  OW  HW  HW  OW  HW  HW  OW  HW  HW  OW  
HW  HW  OW  HW  HW  OW  HW  HW  OW  HW  HW  OW  HW  HW  OW  HW  HW  OW  HW  HW  
OW  HW  HW  OW  HW  HW  OW  HW  HW  OW  HW  HW  OW  HW  HW  OW  HW  HW  OW  HW  
HW  OW  HW  HW  OW  HW  HW  OW  HW  HW  OW  HW  HW  OW  HW  HW  OW  HW  HW  OW  
HW  HW  OW  HW  HW  OW  HW  HW  OW  HW  HW  OW  HW  HW  OW  HW  HW  OW  HW  HW  
OW  HW  HW  OW  HW  HW  OW  HW  HW  OW  HW  HW  OW  HW  HW  OW  HW  HW  OW  HW  
HW  OW  HW  HW  OW  HW  HW  OW  HW  HW  OW  HW  HW  OW  HW  HW  OW  HW  HW  OW  
HW  HW  OW  HW  HW  OW  HW  HW  OW  HW  HW  OW  HW  HW  OW  HW  HW  OW  HW  HW  
OW  HW  HW  OW  HW  HW  OW  HW  HW  OW  HW  HW  OW  HW  HW  OW  HW  HW  OW  HW  
HW  OW  HW  HW  OW  HW  HW  OW  HW  HW  OW  HW  HW  OW  HW  HW  OW  HW  HW  OW  
HW  HW  OW  HW  HW  OW  HW  HW  OW  HW  HW  OW  HW  HW  OW  HW  HW  OW  HW  HW  
OW  HW  HW  OW  HW  HW  OW  HW  HW  OW  HW  HW  OW  HW  HW  OW  HW  HW  OW  HW  
HW  OW  HW  HW  OW  HW  HW  OW  HW  HW  OW  HW  HW  OW  HW  HW  OW  HW  HW  OW  
HW  HW  OW  HW  HW  OW  HW  HW  OW  HW  HW  OW  HW  HW  OW  HW  HW  OW  HW  HW  
OW  HW  HW  OW  HW  HW  OW  HW  HW  OW  HW  HW  OW  HW  HW  OW  HW  HW  OW  HW  
HW  OW  HW  HW  OW  HW  HW  OW  HW  HW  OW  HW  HW  OW  HW  HW  OW  HW  HW  OW  
HW  HW  OW  HW  HW  OW  HW  HW  OW  HW  HW  OW  HW  HW  OW  HW  HW  OW  HW  HW  
OW  HW  HW  OW  HW  HW  OW  HW  HW  OW  HW  HW  OW  HW  HW  OW  HW  HW  OW  HW  
HW  OW  HW  HW  OW  HW  HW  OW  HW  HW  OW  HW  HW  OW  HW  HW  OW  HW  HW  OW  
HW  HW  OW  HW  HW  OW  HW  HW  OW  HW  HW  OW  HW  HW  OW  HW  HW  OW  HW  HW  
OW  HW  HW  OW  HW  HW  OW  HW  HW  OW  HW  HW  OW  HW  HW  OW  HW  HW  OW  HW  
HW  OW  HW  HW  OW  HW  HW  OW  HW  HW  OW  HW  HW  OW  HW  HW  OW  HW  HW  OW  
HW  HW  OW  HW  HW  OW  HW  HW  OW  HW  HW  OW  HW  HW  OW  HW  HW  OW  HW  HW  
OW  HW  HW  OW  HW  HW  OW  HW  HW  OW  HW  HW  OW  HW  HW  OW  HW  HW  OW  HW  
HW  OW  HW  HW  OW  HW  HW  OW  HW  HW  OW  HW  HW  OW  HW  HW  OW  HW  HW  OW  
HW  HW  OW  HW  HW  OW  HW  HW  OW  HW  HW  OW  HW  HW  OW  HW  HW  OW  HW  HW  
OW  HW  HW  OW  HW  HW  OW  HW  HW  OW  HW  HW  OW  HW  HW  OW  HW  HW  OW  HW  
HW  OW  HW  HW  OW  HW  HW  OW  HW  HW  OW  HW  HW  OW  HW  HW  OW  HW  HW  OW  
HW  HW  OW  HW  HW  OW  HW  HW  OW  HW  HW  OW  HW  HW  OW  HW  HW  OW  HW  HW  
OW  HW  HW  OW  HW  HW  OW  HW  HW  OW  HW  HW  OW  HW  HW  OW  HW  HW  OW  HW  
HW  OW  HW  HW  OW  HW  HW  OW  HW  HW  OW  HW  HW  OW  HW  HW  OW  HW  HW  OW  
HW  HW  OW  HW  HW  OW  HW  HW  OW  HW  HW  OW  HW  HW  OW  HW  HW  OW  HW  HW  
OW  HW  HW  OW  HW  HW  OW  HW  HW  OW  HW  HW  OW  HW  HW  OW  HW  HW  OW  HW  
HW  OW  HW  HW  OW  HW  HW  OW  HW  HW  OW  HW  HW  OW  HW  HW  OW  HW  HW  OW  
HW  HW  OW  HW  HW  OW  HW  HW  OW  HW  HW  OW  HW  HW  OW  HW  HW  OW  HW  HW  
OW  HW  HW  OW  HW  HW  OW  HW  HW  OW  HW  HW  OW  HW  HW  OW  HW  HW  OW  HW  
HW  OW  HW  HW  OW  HW  HW  OW  HW  HW  OW  HW  HW  OW  HW  HW  OW  HW  HW  OW  
HW  HW  OW  HW  HW  OW  HW  HW  OW  HW  HW  OW  HW  HW  OW  HW  HW  OW  HW  HW  
OW  HW  HW  OW  HW  HW  OW  HW  HW  OW  HW  HW  OW  HW  HW  OW  HW  HW  OW  HW  
HW  OW  HW  HW  OW  HW  HW  OW  HW  HW  OW  HW  HW  OW  HW  HW  OW  HW  HW  OW  
HW  HW  OW  HW  HW  OW  HW  HW  OW  HW  HW  OW  HW  HW  OW  HW  HW  OW  HW  HW  
OW  HW  HW  OW  HW  HW  OW  HW  HW  OW  HW  HW  OW  HW  HW  OW  HW  HW  OW  HW  
HW  OW  HW  HW  OW  HW  HW  OW  HW  HW  OW  HW  HW  OW  HW  HW  OW  HW  HW  OW  
HW  HW  OW  HW  HW  OW  HW  HW  OW  HW  HW  OW  HW  HW  OW  HW  HW  OW  HW  HW  
OW  HW  HW  OW  HW  HW  OW  HW  HW  OW  HW  HW  OW  HW  HW  OW  HW  HW  OW  HW  
HW  OW  HW  HW  OW  HW  HW  OW  HW  HW  OW  HW  HW  OW  HW  HW  OW  HW  HW  OW  
HW  HW  OW  HW  HW  OW  HW  HW  OW  HW  HW  OW  HW  HW  OW  HW  HW  OW  HW  HW  
OW  HW  HW  OW  HW  HW  OW  HW  HW  OW  HW  HW  OW  HW  HW  OW  HW  HW  OW  HW  
HW  OW  HW  HW  OW  HW  HW  OW  HW  HW  OW  HW  HW  OW  HW  HW  OW  HW  HW  OW  
HW  HW  OW  HW  HW  OW  HW  HW  OW  HW  HW  OW  HW  HW  OW  HW  HW  OW  HW  HW  
OW  HW  HW  OW  HW  HW  OW  HW  HW  OW  HW  HW  OW  HW  HW  OW  HW  HW  OW  HW  
HW  OW  HW  HW  OW  HW  HW  OW  HW  HW  OW  HW  HW  OW  HW  HW  OW  HW  HW  OW  
HW  HW  OW  HW  HW  OW  HW  HW  OW  HW  HW  OW  HW  HW  OW  HW  HW  OW  HW  HW  
OW  HW  HW  OW  HW  HW  OW  HW  HW  OW  HW  HW  OW  HW  HW  OW  HW  HW  OW  HW  
HW  OW  HW  HW  OW  HW  HW  OW  HW  HW  OW  HW  HW  OW  HW  HW  OW  HW  HW  OW  
HW  HW  OW  HW  HW  OW  HW  HW  OW  HW  HW  OW  HW  HW  OW  HW  HW  OW  HW  HW  
OW  HW  HW  OW  HW  HW  OW  HW  HW  OW  HW  HW  OW  HW  HW  OW  HW  HW  OW  HW  
HW  OW  HW  HW  OW  HW  HW  OW  HW  HW  OW  HW  HW  OW  HW  HW  OW  HW  HW  OW  
HW  HW  OW  HW  HW  OW  HW  HW  OW  HW  HW  OW  HW  HW  OW  HW  HW  OW  HW  HW  
OW  HW  HW  OW  HW  HW  OW  HW  HW  OW  HW  HW  OW  HW  HW  OW  HW  HW  OW  HW  
HW  OW  HW  HW  OW  HW  HW  OW  HW  HW  OW  HW  HW  OW  HW  HW  OW  HW  HW  OW  
HW  HW  OW  HW  HW  OW  HW  HW  OW  HW  HW  OW  HW  HW  OW  HW  HW  OW  HW  HW  
OW  HW  HW  OW  HW  HW  OW  HW  HW  OW  HW  HW  OW  HW  HW  OW  HW  HW  OW  HW  
HW  OW  HW  HW  OW  HW  HW  OW  HW  HW  OW  HW  HW  OW  HW  HW  OW  HW  HW  OW  
HW  HW  OW  HW  HW  OW  HW  HW  OW  HW  HW  OW  HW  HW  OW  HW  HW  OW  HW  HW  
OW  HW  HW  OW  HW  HW  OW  HW  HW  OW  HW  HW  OW  HW  HW  OW  HW  HW  OW  HW  
HW  OW  HW  HW  OW  HW  HW  OW  HW  HW  OW  HW  HW  OW  HW  HW  OW  HW  HW  OW  
HW  HW  OW  HW  HW  OW  HW  HW  OW  HW  HW  OW  HW  HW  OW  HW  HW  OW  HW  HW  
OW  HW  HW  OW  HW  HW  OW  HW  HW  OW  HW  HW  OW  HW  HW  OW  HW  HW  OW  HW  
HW  OW  HW  HW  OW  HW  HW  OW  HW  HW  OW  HW  HW  OW  HW  HW  OW  HW  HW  OW  
HW  HW  OW  HW  HW  OW  HW  HW  OW  HW  HW  OW  HW  HW  OW  HW  HW  OW  HW  HW  
OW  HW  HW  OW  HW  HW  OW  HW  HW  OW  HW  HW  OW  HW  HW  OW  HW  HW  OW  HW  
HW  OW  HW  HW  OW  HW  HW  OW  HW  HW  OW  HW  HW  OW  HW  HW  OW  HW  HW  OW  
HW  HW  OW  HW  HW  OW  HW  HW  OW  HW  HW  OW  HW  HW  OW  HW  HW  OW  HW  HW  
OW  HW  HW  OW  HW  HW  OW  HW  HW  OW  HW  HW  OW  HW  HW  OW  HW  HW  OW  HW  
HW  OW  HW  HW  OW  HW  HW  OW  HW  HW  OW  HW  HW  OW  HW  HW  OW  HW  HW  OW  
HW  HW  OW  HW  HW  OW  HW  HW  OW  HW  HW  OW  HW  HW  OW  HW  HW  OW  HW  HW  
OW  HW  HW  OW  HW  HW  OW  HW  HW  OW  HW  HW  OW  HW  HW  OW  HW  HW  OW  HW  
HW  OW  HW  HW  OW  HW  HW  OW  HW  HW  OW  HW  HW  OW  HW  HW  OW  HW  HW  OW  
HW  HW  OW  HW  HW  OW  HW  HW  OW  HW  HW  OW  HW  HW  OW  HW  HW  OW  HW  HW  
OW  HW  HW  OW  HW  HW  OW  HW  HW  OW  HW  HW  OW  HW  HW  OW  HW  HW  OW  HW  
HW  OW  HW  HW  OW  HW  HW  OW  HW  HW  OW  HW  HW  OW  HW  HW  OW  HW  HW  OW  
HW  HW  OW  HW  HW  OW  HW  HW  OW  HW  HW  OW  HW  HW  OW  HW  HW  OW  HW  HW  
OW  HW  HW  OW  HW  HW  OW  HW  HW  OW  HW  HW  OW  HW  HW  OW  HW  HW  OW  HW  
HW  OW  HW  HW  OW  HW  HW  OW  HW  HW  OW  HW  HW  OW  HW  HW  OW  HW  HW  OW  
HW  HW  OW  HW  HW  OW  HW  HW  OW  HW  HW  OW  HW  HW  OW  HW  HW  OW  HW  HW  
OW  HW  HW  OW  HW  HW  OW  HW  HW  OW  HW  HW  OW  HW  HW  OW  HW  HW  OW  HW  
HW  OW  HW  HW  OW  HW  HW  OW  HW  HW  OW  HW  HW  OW  HW  HW  OW  HW  HW  OW  
HW  HW  OW  HW  HW  OW  HW  HW  OW  HW  HW  OW  HW  HW  OW  HW  HW  OW  HW  HW  
OW  HW  HW  OW  HW  HW  OW  HW  HW  OW  HW  HW  OW  HW  HW  OW  HW  HW  OW  HW  
HW  OW  HW  HW  OW  HW  HW  OW  HW  HW  OW  HW  HW  OW  HW  HW  OW  HW  HW  OW  
HW  HW  OW  HW  HW  OW  HW  HW  OW  HW  HW  OW  HW  HW  OW  HW  HW  OW  HW  HW  
OW  HW  HW  OW  HW  HW  OW  HW  HW  OW  HW  HW  OW  HW  HW  OW  HW  HW  OW  HW  
HW  OW  HW  HW  OW  HW  HW  OW  HW  HW  OW  HW  HW  OW  HW  HW  OW  HW  HW  OW  
HW  HW  OW  HW  HW  OW  HW  HW  OW  HW  HW  OW  HW  HW  OW  HW  HW  OW  HW  HW  
OW  HW  HW  OW  HW  HW  OW  HW  HW  OW  HW  HW  OW  HW  HW  OW  HW  HW  OW  HW  
HW  OW  HW  HW  OW  HW  HW  OW  HW  HW  OW  HW  HW  OW  HW  HW  OW  HW  HW  OW  
HW  HW  OW  HW  HW  OW  HW  HW  OW  HW  HW  OW  HW  HW  OW  HW  HW  OW  HW  HW  
OW  HW  HW  OW  HW  HW  OW  HW  HW  OW  HW  HW  OW  HW  HW  OW  HW  HW  OW  HW  
HW  OW  HW  HW  OW  HW  HW  OW  HW  HW  OW  HW  HW  OW  HW  HW  OW  HW  HW  OW  
HW  HW  OW  HW  HW  OW  HW  HW  OW  HW  HW  OW  HW  HW  OW  HW  HW  OW  HW  HW  
OW  HW  HW  OW  HW  HW  OW  HW  HW  OW  HW  HW  OW  HW  HW  OW  HW  HW  OW  HW  
HW  OW  HW  HW  OW  HW  HW  OW  HW  HW  OW  HW  HW  OW  HW  HW  OW  HW  HW  OW  
HW  HW  OW  HW  HW  OW  HW  HW  OW  HW  HW  OW  HW  HW  OW  HW  HW  OW  HW  HW  
OW  HW  HW  OW  HW  HW  OW  HW  HW  OW  HW  HW  OW  HW  HW  OW  HW  HW  OW  HW  
HW  OW  HW  HW  OW  HW  HW  OW  HW  HW  OW  HW  HW  OW  HW  HW  OW  HW  HW  OW  
HW  HW  OW  HW  HW  OW  HW  HW  OW  HW  HW  OW  HW  HW  OW  HW  HW  OW  HW  HW  
OW  HW  HW  OW  HW  HW  OW  HW  HW  OW  HW  HW  OW  HW  HW  OW  HW  HW  OW  HW  
HW  OW  HW  HW  OW  HW  HW  OW  HW  HW  OW  HW  HW  OW  HW  HW  OW  HW  HW  OW  
HW  HW  OW  HW  HW  OW  HW  HW  OW  HW  HW  OW  HW  HW  OW  HW  HW  OW  HW  HW  
OW  HW  HW  OW  HW  HW  OW  HW  HW  OW  HW  HW  OW  HW  HW  OW  HW  HW  OW  HW  
HW  OW  HW  HW  OW  HW  HW  OW  HW  HW  OW  HW  HW  OW  HW  HW  OW  HW  HW  OW  
HW  HW  OW  HW  HW  OW  HW  HW  OW  HW  HW  OW  HW  HW  OW  HW  HW  OW  HW  HW  
OW  HW  HW  OW  HW  HW  OW  HW  HW  OW  HW  HW  OW  HW  HW  OW  HW  HW  OW  HW  
HW  OW  HW  HW  OW  HW  HW  OW  HW  HW  OW  HW  HW  OW  HW  HW  OW  HW  HW  OW  
HW  HW  OW  HW  HW  OW  HW  HW  OW  HW  HW  OW  HW  HW  OW  HW  HW  OW  HW  HW  
OW  HW  HW  OW  HW  HW  OW  HW  HW  OW  HW  HW  OW  HW  HW  OW  HW  HW  OW  HW  
HW  OW  HW  HW  OW  HW  HW  OW  HW  HW  OW  HW  HW  OW  HW  HW  OW  HW  HW  OW  
HW  HW  OW  HW  HW  OW  HW  HW  OW  HW  HW  OW  HW  HW  OW  HW  HW  OW  HW  HW  
OW  HW  HW  OW  HW  HW  OW  HW  HW  OW  HW  HW  OW  HW  HW  OW  HW  HW  OW  HW  
HW  OW  HW  HW  OW  HW  HW  OW  HW  HW  OW  HW  HW  OW  HW  HW  OW  HW  HW  OW  
HW  HW  OW  HW  HW  OW  HW  HW  OW  HW  HW  OW  HW  HW  OW  HW  HW  OW  HW  HW  
OW  HW  HW  OW  HW  HW  OW  HW  HW  OW  HW  HW  OW  HW  HW  OW  HW  HW  OW  HW  
HW  OW  HW  HW  OW  HW  HW  OW  HW  HW  OW  HW  HW  OW  HW  HW  OW  HW  HW  OW  
HW  HW  OW  HW  HW  OW  HW  HW  OW  HW  HW  OW  HW  HW  OW  HW  HW  OW  HW  HW  
OW  HW  HW  OW  HW  HW  OW  HW  HW  OW  HW  HW  OW  HW  HW  OW  HW  HW  OW  HW  
HW  OW  HW  HW  OW  HW  HW  OW  HW  HW  OW  HW  HW  OW  HW  HW  OW  HW  HW  OW  
HW  HW  OW  HW  HW  OW  HW  HW  OW  HW  HW  OW  HW  HW  OW  HW  HW  OW  HW  HW  
OW  HW  HW  OW  HW  HW  OW  HW  HW  OW  HW  HW  OW  HW  HW  OW  HW  HW  OW  HW  
HW  OW  HW  HW  OW  HW  HW  OW  HW  HW  OW  HW  HW  OW  HW  HW  OW  HW  HW  OW  
HW  HW  OW  HW  HW  OW  HW  HW  OW  HW  HW  OW  HW  HW  OW  HW  HW  OW  HW  HW  
OW  HW  HW  OW  HW  HW  OW  HW  HW  OW  HW  HW  OW  HW  HW  OW  HW  HW  OW  HW  
HW  OW  HW  HW  OW  HW  HW  OW  HW  HW  OW  HW  HW  OW  HW  HW  OW  HW  HW  OW  
HW  HW  OW  HW  HW  OW  HW  HW  OW  HW  HW  OW  HW  HW  OW  HW  HW  OW  HW  HW  
OW  HW  HW  OW  HW  HW  OW  HW  HW  OW  HW  HW  OW  HW  HW  OW  HW  HW  OW  HW  
HW  OW  HW  HW  OW  HW  HW  OW  HW  HW  OW  HW  HW  OW  HW  HW  OW  HW  HW  OW  
HW  HW  OW  HW  HW  OW  HW  HW  OW  HW  HW  OW  HW  HW  OW  HW  HW  OW  HW  HW  
OW  HW  HW  OW  HW  HW  OW  HW  HW  OW  HW  HW  OW  HW  HW  OW  HW  HW  OW  HW  
HW  OW  HW  HW  OW  HW  HW  OW  HW  HW  OW  HW  HW  OW  HW  HW  OW  HW  HW  OW  
HW  HW  OW  HW  HW  OW  HW  HW  OW  HW  HW  OW  HW  HW  OW  HW  HW  OW  HW  HW  
OW  HW  HW  OW  HW  HW  OW  HW  HW  OW  HW  HW  OW  HW  HW  OW  HW  HW  OW  HW  
HW  OW  HW  HW  OW  HW  HW  OW  HW  HW  OW  HW  HW  OW  HW  HW  OW  HW  HW  OW  
HW  HW  OW  HW  HW  OW  HW  HW  OW  HW  HW  OW  HW  HW  OW  HW  HW  OW  HW  HW  
OW  HW  HW  OW  HW  HW  OW  HW  HW  OW  HW  HW  OW  HW  HW  OW  HW  HW  OW  HW  
HW  OW  HW  HW  OW  HW  HW  OW  HW  HW  OW  HW  HW  OW  HW  HW  OW  HW  HW  OW  
HW  HW  OW  HW  HW  OW  HW  HW  OW  HW  HW  OW  HW  HW  OW  HW  HW  OW  HW  HW  
OW  HW  HW  OW  HW  HW  OW  HW  HW  OW  HW  HW  OW  HW  HW  OW  HW  HW  OW  HW  
HW  OW  HW  HW  OW  HW  HW  OW  HW  HW  OW  HW  HW  OW  HW  HW  OW  HW  HW  OW  
HW  HW  OW  HW  HW  OW  HW  HW  OW  HW  HW  OW  HW  HW  OW  HW  HW  OW  HW  HW  
OW  HW  HW  OW  HW  HW  OW  HW  HW  OW  HW  HW  OW  HW  HW  OW  HW  HW  OW  HW  
HW  OW  HW  HW  OW  HW  HW  OW  HW  HW  OW  HW  HW  OW  HW  HW  OW  HW  HW  OW  
HW  HW  OW  HW  HW  OW  HW  HW  OW  HW  HW  OW  HW  HW  OW  HW  HW  OW  HW  HW  
OW  HW  HW  OW  HW  HW  OW  HW  HW  OW  HW  HW  OW  HW  HW  OW  HW  HW  OW  HW  
HW  OW  HW  HW  OW  HW  HW  OW  HW  HW  OW  HW  HW  OW  HW  HW  OW  HW  HW  OW  
HW  HW  OW  HW  HW  OW  HW  HW  OW  HW  HW  OW  HW  HW  OW  HW  HW  OW  HW  HW  
OW  HW  HW  OW  HW  HW  OW  HW  HW  OW  HW  HW  OW  HW  HW  OW  HW  HW  OW  HW  
HW  OW  HW  HW  OW  HW  HW  OW  HW  HW  OW  HW  HW  OW  HW  HW  OW  HW  HW  OW  
HW  HW  OW  HW  HW  OW  HW  HW  OW  HW  HW  OW  HW  HW  OW  HW  HW  OW  HW  HW  
OW  HW  HW  OW  HW  HW  OW  HW  HW  OW  HW  HW  OW  HW  HW  OW  HW  HW  OW  HW  
HW  OW  HW  HW  OW  HW  HW  OW  HW  HW  OW  HW  HW  OW  HW  HW  OW  HW  HW  OW  
HW  HW  OW  HW  HW  OW  HW  HW  OW  HW  HW  OW  HW  HW  OW  HW  HW  OW  HW  HW  
OW  HW  HW  OW  HW  HW  OW  HW  HW  OW  HW  HW  OW  HW  HW  OW  HW  HW  OW  HW  
HW  OW  HW  HW  OW  HW  HW  OW  HW  HW  OW  HW  HW  OW  HW  HW  OW  HW  HW  OW  
HW  HW  OW  HW  HW  OW  HW  HW  OW  HW  HW  OW  HW  HW  OW  HW  HW  OW  HW  HW  
OW  HW  HW  OW  HW  HW  OW  HW  HW  OW  HW  HW  OW  HW  HW  OW  HW  HW  OW  HW  
HW  OW  HW  HW  OW  HW  HW  OW  HW  HW  OW  HW  HW  OW  HW  HW  OW  HW  HW  OW  
HW  HW  OW  HW  HW  OW  HW  HW  OW  HW  HW  OW  HW  HW  OW  HW  HW  OW  HW  HW  
OW  HW  HW  OW  HW  HW  OW  HW  HW  OW  HW  HW  OW  HW  HW  OW  HW  HW  OW  HW  
HW  OW  HW  HW  OW  HW  HW  OW  HW  HW  OW  HW  HW  OW  HW  HW  OW  HW  HW  OW  
HW  HW  OW  HW  HW  OW  HW  HW  OW  HW  HW  OW  HW  HW  OW  HW  HW  OW  HW  HW  
OW  HW  HW  OW  HW  HW  OW  HW  HW  OW  HW  HW  OW  HW  HW  OW  HW  HW  OW  HW  
HW  OW  HW  HW  OW  HW  HW  OW  HW  HW  OW  HW  HW  OW  HW  HW  OW  HW  HW  OW  
HW  HW  OW  HW  HW  OW  HW  HW  OW  HW  HW  OW  HW  HW  OW  HW  HW  OW  HW  HW  
OW  HW  HW  OW  HW  HW  OW  HW  HW  OW  HW  HW  OW  HW  HW  OW  HW  HW  OW  HW  
HW  OW  HW  HW  OW  HW  HW  OW  HW  HW  OW  HW  HW  OW  HW  HW  OW  HW  HW  OW  
HW  HW  OW  HW  HW  OW  HW  HW  OW  HW  HW  OW  HW  HW  OW  HW  HW  OW  HW  HW  
OW  HW  HW  OW  HW  HW  OW  HW  HW  OW  HW  HW  OW  HW  HW  OW  HW  HW  OW  HW  
HW  OW  HW  HW  OW  HW  HW  OW  HW  HW  OW  HW  HW  OW  HW  HW  OW  HW  HW  OW  
HW  HW  OW  HW  HW  OW  HW  HW  OW  HW  HW  OW  HW  HW  OW  HW  HW  OW  HW  HW  
OW  HW  HW  OW  HW  HW  OW  HW  HW  OW  HW  HW  OW  HW  HW  OW  HW  HW  OW  HW  
HW  OW  HW  HW  OW  HW  HW  OW  HW  HW  OW  HW  HW  OW  HW  HW  OW  HW  HW  OW  
HW  HW  OW  HW  HW  OW  HW  HW  OW  HW  HW  OW  HW  HW  OW  HW  HW  OW  HW  HW  
OW  HW  HW  OW  HW  HW  OW  HW  HW  OW  HW  HW  OW  HW  HW  OW  HW  HW  OW  HW  
HW  OW  HW  HW  OW  HW  HW  OW  HW  HW  OW  HW  HW  OW  HW  HW  OW  HW  HW  OW  
HW  HW  OW  HW  HW  OW  HW  HW  OW  HW  HW  OW  HW  HW  OW  HW  HW  OW  HW  HW  
OW  HW  HW  OW  HW  HW  OW  HW  HW  OW  HW  HW  OW  HW  HW  OW  HW  HW  OW  HW  
HW  OW  HW  HW  OW  HW  HW  OW  HW  HW  OW  HW  HW  OW  HW  HW  OW  HW  HW  OW  
HW  HW  OW  HW  HW  OW  HW  HW  OW  HW  HW  OW  HW  HW  OW  HW  HW  OW  HW  HW  
OW  HW  HW  OW  HW  HW  OW  HW  HW  OW  HW  HW  OW  HW  HW  OW  HW  HW  OW  HW  
HW  OW  HW  HW  OW  HW  HW  OW  HW  HW  OW  HW  HW  OW  HW  HW  OW  HW  HW  OW  
HW  HW  OW  HW  HW  OW  HW  HW  OW  HW  HW  OW  HW  HW  OW  HW  HW  OW  HW  HW  
OW  HW  HW  OW  HW  HW  OW  HW  HW  OW  HW  HW  OW  HW  HW  OW  HW  HW  OW  HW  
HW  OW  HW  HW  OW  HW  HW  OW  HW  HW  OW  HW  HW  OW  HW  HW  OW  HW  HW  OW  
HW  HW  OW  HW  HW  OW  HW  HW  OW  HW  HW  OW  HW  HW  OW  HW  HW  OW  HW  HW  
OW  HW  HW  OW  HW  HW  OW  HW  HW  OW  HW  HW  OW  HW  HW  OW  HW  HW  OW  HW  
HW  OW  HW  HW  OW  HW  HW  OW  HW  HW  OW  HW  HW  OW  HW  HW  OW  HW  HW  OW  
HW  HW  OW  HW  HW  OW  HW  HW  OW  HW  HW  OW  HW  HW  OW  HW  HW  OW  HW  HW  
OW  HW  HW  OW  HW  HW  OW  HW  HW  OW  HW  HW  OW  HW  HW  OW  HW  HW  OW  HW  
HW  OW  HW  HW  OW  HW  HW  OW  HW  HW  OW  HW  HW  OW  HW  HW  OW  HW  HW  OW  
HW  HW  OW  HW  HW  OW  HW  HW  OW  HW  HW  OW  HW  HW  OW  HW  HW  OW  HW  HW  
OW  HW  HW  OW  HW  HW  OW  HW  HW  OW  HW  HW  OW  HW  HW  OW  HW  HW  OW  HW  
HW  OW  HW  HW  OW  HW  HW  OW  HW  HW  OW  HW  HW  OW  HW  HW  OW  HW  HW  OW  
HW  HW  OW  HW  HW  OW  HW  HW  OW  HW  HW  OW  HW  HW  OW  HW  HW  OW  HW  HW  
OW  HW  HW  OW  HW  HW  OW  HW  HW  OW  HW  HW  OW  HW  HW  OW  HW  HW  OW  HW  
HW  OW  HW  HW  OW  HW  HW  OW  HW  HW  OW  HW  HW  OW  HW  HW  OW  HW  HW  OW  
HW  HW  OW  HW  HW  OW  HW  HW  OW  HW  HW  OW  HW  HW  OW  HW  HW  OW  HW  HW  
OW  HW  HW  OW  HW  HW  OW  HW  HW  OW  HW  HW  OW  HW  HW  OW  HW  HW  OW  HW  
HW  OW  HW  HW  OW  HW  HW  OW  HW  HW  OW  HW  HW  OW  HW  HW  OW  HW  HW  OW  
HW  HW  OW  HW  HW  OW  HW  HW  OW  HW  HW  OW  HW  HW  OW  HW  HW  OW  HW  HW  
OW  HW  HW  OW  HW  HW  OW  HW  HW  OW  HW  HW  OW  HW  HW  OW  HW  HW  OW  HW  
HW  OW  HW  HW  OW  HW  HW  OW  HW  HW  OW  HW  HW  OW  HW  HW  OW  HW  HW  OW  
HW  HW  OW  HW  HW  OW  HW  HW  OW  HW  HW  OW  HW  HW  OW  HW  HW  OW  HW  HW  
OW  HW  HW  OW  HW  HW  OW  HW  HW  OW  HW  HW  OW  HW  HW  OW  HW  HW  OW  HW  
HW  OW  HW  HW  OW  HW  HW  OW  HW  HW  OW  HW  HW  OW  HW  HW  OW  HW  HW  OW  
HW  HW  OW  HW  HW  OW  HW  HW  OW  HW  HW  OW  HW  HW  OW  HW  HW  OW  HW  HW  
OW  HW  HW  OW  HW  HW  OW  HW  HW  OW  HW  HW  OW  HW  HW  OW  HW  HW  OW  HW  
HW  OW  HW  HW  OW  HW  HW  OW  HW  HW  OW  HW  HW  OW  HW  HW  OW  HW  HW  OW  
HW  HW  OW  HW  HW  OW  HW  HW  OW  HW  HW  OW  HW  HW  OW  HW  HW  OW  HW  HW  
OW  HW  HW  OW  HW  HW  OW  HW  HW  OW  HW  HW  OW  HW  HW  OW  HW  HW  OW  HW  
HW  OW  HW  HW  OW  HW  HW  OW  HW  HW  OW  HW  HW  OW  HW  HW  OW  HW  HW  OW  
HW  HW  OW  HW  HW  OW  HW  HW  OW  HW  HW  OW  HW  HW  OW  HW  HW  OW  HW  HW  
OW  HW  HW  OW  HW  HW  OW  HW  HW  OW  HW  HW  OW  HW  HW  OW  HW  HW  OW  HW  
HW  OW  HW  HW  OW  HW  HW  OW  HW  HW  OW  HW  HW  OW  HW  HW  OW  HW  HW  OW  
HW  HW  OW  HW  HW  OW  HW  HW  OW  HW  HW  OW  HW  HW  OW  HW  HW  OW  HW  HW  
OW  HW  HW  OW  HW  HW  OW  HW  HW  OW  HW  HW  OW  HW  HW  OW  HW  HW  OW  HW  
HW  OW  HW  HW  OW  HW  HW  OW  HW  HW  OW  HW  HW  OW  HW  HW  OW  HW  HW  OW  
HW  HW  OW  HW  HW  OW  HW  HW  OW  HW  HW  OW  HW  HW  OW  HW  HW  OW  HW  HW  
OW  HW  HW  OW  HW  HW  OW  HW  HW  OW  HW  HW  OW  HW  HW  OW  HW  HW  OW  HW  
HW  OW  HW  HW  OW  HW  HW  OW  HW  HW  OW  HW  HW  OW  HW  HW  OW  HW  HW  OW  
HW  HW  OW  HW  HW  OW  HW  HW  OW  HW  HW  OW  HW  HW  OW  HW  HW  OW  HW  HW  
OW  HW  HW  OW  HW  HW  OW  HW  HW  OW  HW  HW  OW  HW  HW  OW  HW  HW  OW  HW  
HW  OW  HW  HW  OW  HW  HW  OW  HW  HW  OW  HW  HW  OW  HW  HW  OW  HW  HW  OW  
HW  HW  OW  HW  HW  OW  HW  HW  OW  HW  HW  OW  HW  HW  OW  HW  HW  OW  HW  HW  
OW  HW  HW  OW  HW  HW  OW  HW  HW  OW  HW  HW  OW  HW  HW  OW  HW  HW  OW  HW  
HW  OW  HW  HW  OW  HW  HW  OW  HW  HW  OW  HW  HW  OW  HW  HW  OW  HW  HW  OW  
HW  HW  OW  HW  HW  OW  HW  HW  OW  HW  HW  OW  HW  HW  OW  HW  HW  OW  HW  HW  
OW  HW  HW  OW  HW  HW  OW  HW  HW  OW  HW  HW  OW  HW  HW  OW  HW  HW  OW  HW  
HW  OW  HW  HW  OW  HW  HW  OW  HW  HW  OW  HW  HW  OW  HW  HW  OW  HW  HW  OW  
HW  HW  OW  HW  HW  OW  HW  HW  OW  HW  HW  OW  HW  HW  OW  HW  HW  OW  HW  HW  
OW  HW  HW  OW  HW  HW  OW  HW  HW  OW  HW  HW  OW  HW  HW  OW  HW  HW  OW  HW  
HW  OW  HW  HW  OW  HW  HW  OW  HW  HW  OW  HW  HW  OW  HW  HW  OW  HW  HW  OW  
HW  HW  OW  HW  HW  OW  HW  HW  OW  HW  HW  OW  HW  HW  OW  HW  HW  OW  HW  HW  
OW  HW  HW  OW  HW  HW  OW  HW  HW  OW  HW  HW  OW  HW  HW  OW  HW  HW  OW  HW  
HW  OW  HW  HW  OW  HW  HW  OW  HW  HW  OW  HW  HW  OW  HW  HW  OW  HW  HW  OW  
HW  HW  OW  HW  HW  OW  HW  HW  OW  HW  HW  OW  HW  HW  OW  HW  HW  OW  HW  HW  
OW  HW  HW  OW  HW  HW  OW  HW  HW  OW  HW  HW  OW  HW  HW  OW  HW  HW  OW  HW  
HW  OW  HW  HW  OW  HW  HW  OW  HW  HW  OW  HW  HW  OW  HW  HW  OW  HW  HW  OW  
HW  HW  OW  HW  HW  OW  HW  HW  OW  HW  HW  OW  HW  HW  OW  HW  HW  OW  HW  HW  
OW  HW  HW  OW  HW  HW  OW  HW  HW  OW  HW  HW  OW  HW  HW  OW  HW  HW  OW  HW  
HW  OW  HW  HW  OW  HW  HW  OW  HW  HW  OW  HW  HW  OW  HW  HW  OW  HW  HW  OW  
HW  HW  OW  HW  HW  OW  HW  HW  OW  HW  HW  OW  HW  HW  OW  HW  HW  OW  HW  HW  
OW  HW  HW  OW  HW  HW  OW  HW  HW  OW  HW  HW  OW  HW  HW  OW  HW  HW  OW  HW  
HW  OW  HW  HW  OW  HW  HW  OW  HW  HW  OW  HW  HW  OW  HW  HW  OW  HW  HW  OW  
HW  HW  OW  HW  HW  OW  HW  HW  OW  HW  HW  OW  HW  HW  OW  HW  HW  OW  HW  HW  
OW  HW  HW  OW  HW  HW  OW  HW  HW  OW  HW  HW  OW  HW  HW  OW  HW  HW  OW  HW  
HW  OW  HW  HW  OW  HW  HW  OW  HW  HW  OW  HW  HW  OW  HW  HW  OW  HW  HW  OW  
HW  HW  OW  HW  HW  OW  HW  HW  OW  HW  HW  OW  HW  HW  OW  HW  HW  OW  HW  HW  
OW  HW  HW  OW  HW  HW  OW  HW  HW  OW  HW  HW  OW  HW  HW  OW  HW  HW  OW  HW  
HW  OW  HW  HW  OW  HW  HW  OW  HW  HW  OW  HW  HW  OW  HW  HW  OW  HW  HW  OW  
HW  HW  OW  HW  HW  OW  HW  HW  OW  HW  HW  OW  HW  HW  OW  HW  HW  OW  HW  HW  
OW  HW  HW  OW  HW  HW  OW  HW  HW  OW  HW  HW  OW  HW  HW  OW  HW  HW  OW  HW  
HW  OW  HW  HW  OW  HW  HW  OW  HW  HW  OW  HW  HW  OW  HW  HW  OW  HW  HW  OW  
HW  HW  OW  HW  HW  OW  HW  HW  OW  HW  HW  OW  HW  HW  OW  HW  HW  OW  HW  HW  
OW  HW  HW  OW  HW  HW  OW  HW  HW  OW  HW  HW  OW  HW  HW  OW  HW  HW  OW  HW  
HW  OW  HW  HW  OW  HW  HW  OW  HW  HW  OW  HW  HW  OW  HW  HW  OW  HW  HW  OW  
HW  HW  OW  HW  HW  OW  HW  HW  OW  HW  HW  OW  HW  HW  OW  HW  HW  OW  HW  HW  
OW  HW  HW  OW  HW  HW  OW  HW  HW  OW  HW  HW  OW  HW  HW  OW  HW  HW  OW  HW  
HW  OW  HW  HW  OW  HW  HW  OW  HW  HW  OW  HW  HW  OW  HW  HW  OW  HW  HW  OW  
HW  HW  OW  HW  HW  OW  HW  HW  OW  HW  HW  OW  HW  HW  OW  HW  HW  OW  HW  HW  
OW  HW  HW  OW  HW  HW  OW  HW  HW  OW  HW  HW  OW  HW  HW  OW  HW  HW  OW  HW  
HW  OW  HW  HW  OW  HW  HW  OW  HW  HW  OW  HW  HW  OW  HW  HW  OW  HW  HW  OW  
HW  HW  OW  HW  HW  OW  HW  HW  OW  HW  HW  OW  HW  HW  OW  HW  HW  OW  HW  HW  
OW  HW  HW  OW  HW  HW  OW  HW  HW  OW  HW  HW  OW  HW  HW  OW  HW  HW  OW  HW  
HW  OW  HW  HW  OW  HW  HW  OW  HW  HW  OW  HW  HW  OW  HW  HW  OW  HW  HW  OW  
HW  HW  OW  HW  HW  OW  HW  HW  OW  HW  HW  OW  HW  HW  OW  HW  HW  OW  HW  HW  
OW  HW  HW  OW  HW  HW  OW  HW  HW  OW  HW  HW  OW  HW  HW  OW  HW  HW  OW  HW  
HW  OW  HW  HW  OW  HW  HW  OW  HW  HW  OW  HW  HW  OW  HW  HW  OW  HW  HW  OW  
HW  HW  OW  HW  HW  OW  HW  HW  OW  HW  HW  OW  HW  HW  OW  HW  HW  OW  HW  HW  
OW  HW  HW  OW  HW  HW  OW  HW  HW  OW  HW  HW  OW  HW  HW  OW  HW  HW  OW  HW  
HW  OW  HW  HW  OW  HW  HW  OW  HW  HW  OW  HW  HW  OW  HW  HW  OW  HW  HW  OW  
HW  HW  OW  HW  HW  OW  HW  HW  OW  HW  HW  OW  HW  HW  OW  HW  HW  OW  HW  HW  
OW  HW  HW  OW  HW  HW  OW  HW  HW  OW  HW  HW  OW  HW  HW  OW  HW  HW  OW  HW  
HW  OW  HW  HW  OW  HW  HW  OW  HW  HW  OW  HW  HW  OW  HW  HW  OW  HW  HW  OW  
HW  HW  OW  HW  HW  OW  HW  HW  OW  HW  HW  OW  HW  HW  OW  HW  HW  OW  HW  HW  
OW  HW  HW  OW  HW  HW  OW  HW  HW  OW  HW  HW  OW  HW  HW  OW  HW  HW  OW  HW  
HW  OW  HW  HW  OW  HW  HW  OW  HW  HW  OW  HW  HW  OW  HW  HW  OW  HW  HW  OW  
HW  HW  OW  HW  HW  OW  HW  HW  OW  HW  HW  OW  HW  HW  OW  HW  HW  OW  HW  HW  
OW  HW  HW  OW  HW  HW  OW  HW  HW  OW  HW  HW  OW  HW  HW  OW  HW  HW  OW  HW  
HW  OW  HW  HW  OW  HW  HW  OW  HW  HW  OW  HW  HW  OW  HW  HW  OW  HW  HW  OW  
HW  HW  OW  HW  HW  OW  HW  HW  OW  HW  HW  OW  HW  HW  OW  HW  HW  OW  HW  HW  
OW  HW  HW  OW  HW  HW  OW  HW  HW  OW  HW  HW  OW  HW  HW  OW  HW  HW  OW  HW  
HW  OW  HW  HW  OW  HW  HW  OW  HW  HW  OW  HW  HW  OW  HW  HW  OW  HW  HW  OW  
HW  HW  OW  HW  HW  OW  HW  HW  OW  HW  HW  OW  HW  HW  OW  HW  HW  OW  HW  HW  
OW  HW  HW  OW  HW  HW  OW  HW  HW  OW  HW  HW  OW  HW  HW  OW  HW  HW  OW  HW  
HW  OW  HW  HW  OW  HW  HW  OW  HW  HW  OW  HW  HW  OW  HW  HW  OW  HW  HW  OW  
HW  HW  OW  HW  HW  OW  HW  HW  OW  HW  HW  OW  HW  HW  OW  HW  HW  OW  HW  HW  
OW  HW  HW  OW  HW  HW  OW  HW  HW  OW  HW  HW  OW  HW  HW  OW  HW  HW  OW  HW  
HW  OW  HW  HW  OW  HW  HW  OW  HW  HW  OW  HW  HW  OW  HW  HW  OW  HW  HW  OW  
HW  HW  OW  HW  HW  OW  HW  HW  OW  HW  HW  OW  HW  HW  OW  HW  HW  OW  HW  HW  
OW  HW  HW  OW  HW  HW  OW  HW  HW  OW  HW  HW  OW  HW  HW  OW  HW  HW  OW  HW  
HW  OW  HW  HW  OW  HW  HW  OW  HW  HW  OW  HW  HW  OW  HW  HW  OW  HW  HW  OW  
HW  HW  OW  HW  HW  OW  HW  HW  OW  HW  HW  OW  HW  HW  OW  HW  HW  OW  HW  HW  
OW  HW  HW  OW  HW  HW  OW  HW  HW  OW  HW  HW  OW  HW  HW  OW  HW  HW  OW  HW  
HW  OW  HW  HW  OW  HW  HW  OW  HW  HW  OW  HW  HW  OW  HW  HW  OW  HW  HW  OW  
HW  HW  OW  HW  HW  OW  HW  HW  OW  HW  HW  OW  HW  HW  OW  HW  HW  OW  HW  HW  
OW  HW  HW  OW  HW  HW  OW  HW  HW  OW  HW  HW  OW  HW  HW  OW  HW  HW  OW  HW  
HW  OW  HW  HW  OW  HW  HW  OW  HW  HW  OW  HW  HW  OW  HW  HW  OW  HW  HW  OW  
HW  HW  OW  HW  HW  OW  HW  HW  OW  HW  HW  OW  HW  HW  OW  HW  HW  OW  HW  HW  
OW  HW  HW  OW  HW  HW  OW  HW  HW  OW  HW  HW  OW  HW  HW  OW  HW  HW  OW  HW  
HW  OW  HW  HW  OW  HW  HW  OW  HW  HW  OW  HW  HW  OW  HW  HW  OW  HW  HW  OW  
HW  HW  OW  HW  HW  OW  HW  HW  OW  HW  HW  OW  HW  HW  OW  HW  HW  OW  HW  HW  
OW  HW  HW  OW  HW  HW  OW  HW  HW  OW  HW  HW  OW  HW  HW  OW  HW  HW  OW  HW  
HW  OW  HW  HW  OW  HW  HW  OW  HW  HW  OW  HW  HW  OW  HW  HW  OW  HW  HW  OW  
HW  HW  OW  HW  HW  OW  HW  HW  OW  HW  HW  OW  HW  HW  OW  HW  HW  OW  HW  HW  
OW  HW  HW  OW  HW  HW  OW  HW  HW  OW  HW  HW  OW  HW  HW  OW  HW  HW  OW  HW  
HW  OW  HW  HW  OW  HW  HW  OW  HW  HW  OW  HW  HW  OW  HW  HW  OW  HW  HW  OW  
HW  HW  OW  HW  HW  OW  HW  HW  OW  HW  HW  OW  HW  HW  OW  HW  HW  OW  HW  HW  
OW  HW  HW  OW  HW  HW  OW  HW  HW  OW  HW  HW  OW  HW  HW  OW  HW  HW  OW  HW  
HW  OW  HW  HW  OW  HW  HW  OW  HW  HW  OW  HW  HW  OW  HW  HW  OW  HW  HW  OW  
HW  HW  OW  HW  HW  OW  HW  HW  OW  HW  HW  OW  HW  HW  OW  HW  HW  OW  HW  HW  
OW  HW  HW  OW  HW  HW  OW  HW  HW  OW  HW  HW  OW  HW  HW  OW  HW  HW  OW  HW  
HW  OW  HW  HW  OW  HW  HW  OW  HW  HW  OW  HW  HW  OW  HW  HW  OW  HW  HW  OW  
HW  HW  OW  HW  HW  OW  HW  HW  OW  HW  HW  OW  HW  HW  OW  HW  HW  OW  HW  HW  
OW  HW  HW  OW  HW  HW  OW  HW  HW  OW  HW  HW  OW  HW  HW  OW  HW  HW  OW  HW  
HW  OW  HW  HW  OW  HW  HW  OW  HW  HW  OW  HW  HW  OW  HW  HW  OW  HW  HW  OW  
HW  HW  OW  HW  HW  OW  HW  HW  OW  HW  HW  OW  HW  HW  OW  HW  HW  OW  HW  HW  
OW  HW  HW  OW  HW  HW  OW  HW  HW  OW  HW  HW  OW  HW  HW  OW  HW  HW  OW  HW  
HW  OW  HW  HW  OW  HW  HW  OW  HW  HW  OW  HW  HW  OW  HW  HW  OW  HW  HW  OW  
HW  HW  OW  HW  HW  OW  HW  HW  OW  HW  HW  OW  HW  HW  OW  HW  HW  OW  HW  HW  
OW  HW  HW  OW  HW  HW  OW  HW  HW  OW  HW  HW  OW  HW  HW  OW  HW  HW  OW  HW  
HW  OW  HW  HW  OW  HW  HW  OW  HW  HW  OW  HW  HW  OW  HW  HW  OW  HW  HW  OW  
HW  HW  OW  HW  HW  OW  HW  HW  OW  HW  HW  OW  HW  HW  OW  HW  HW  OW  HW  HW  
OW  HW  HW  OW  HW  HW  OW  HW  HW  OW  HW  HW  OW  HW  HW  OW  HW  HW  OW  HW  
HW  OW  HW  HW  OW  HW  HW  OW  HW  HW  OW  HW  HW  OW  HW  HW  OW  HW  HW  OW  
HW  HW  OW  HW  HW  OW  HW  HW  OW  HW  HW  OW  HW  HW  OW  HW  HW  OW  HW  HW  
OW  HW  HW  OW  HW  HW  OW  HW  HW  OW  HW  HW  OW  HW  HW  OW  HW  HW  OW  HW  
HW  OW  HW  HW  OW  HW  HW  OW  HW  HW  OW  HW  HW  OW  HW  HW  OW  HW  HW  OW  
HW  HW  OW  HW  HW  OW  HW  HW  OW  HW  HW  OW  HW  HW  OW  HW  HW  OW  HW  HW  
OW  HW  HW  OW  HW  HW  OW  HW  HW  OW  HW  HW  OW  HW  HW  OW  HW  HW  OW  HW  
HW  OW  HW  HW  OW  HW  HW  OW  HW  HW  OW  HW  HW  OW  HW  HW  OW  HW  HW  OW  
HW  HW  OW  HW  HW  OW  HW  HW  OW  HW  HW  OW  HW  HW  OW  HW  HW  OW  HW  HW  
OW  HW  HW  OW  HW  HW  OW  HW  HW  OW  HW  HW  OW  HW  HW  OW  HW  HW  OW  HW  
HW  OW  HW  HW  OW  HW  HW  OW  HW  HW  OW  HW  HW  OW  HW  HW  OW  HW  HW  OW  
HW  HW  OW  HW  HW  OW  HW  HW  OW  HW  HW  OW  HW  HW  OW  HW  HW  OW  HW  HW  
OW  HW  HW  OW  HW  HW  OW  HW  HW  OW  HW  HW  OW  HW  HW  OW  HW  HW  OW  HW  
HW  OW  HW  HW  OW  HW  HW  OW  HW  HW  OW  HW  HW  OW  HW  HW  OW  HW  HW  OW  
HW  HW  OW  HW  HW  OW  HW  HW  OW  HW  HW  OW  HW  HW  OW  HW  HW  OW  HW  HW  
OW  HW  HW  OW  HW  HW  OW  HW  HW  OW  HW  HW  OW  HW  HW  OW  HW  HW  OW  HW  
HW  OW  HW  HW  OW  HW  HW  OW  HW  HW  OW  HW  HW  OW  HW  HW  OW  HW  HW  OW  
HW  HW  OW  HW  HW  OW  HW  HW  OW  HW  HW  OW  HW  HW  OW  HW  HW  OW  HW  HW  
OW  HW  HW  OW  HW  HW  OW  HW  HW  OW  HW  HW  OW  HW  HW  OW  HW  HW  OW  HW  
HW  OW  HW  HW  OW  HW  HW  OW  HW  HW  OW  HW  HW  OW  HW  HW  OW  HW  HW  OW  
HW  HW  OW  HW  HW  OW  HW  HW  OW  HW  HW  OW  HW  HW  OW  HW  HW  OW  HW  HW  
OW  HW  HW  OW  HW  HW  OW  HW  HW  OW  HW  HW  OW  HW  HW  OW  HW  HW  OW  HW  
HW  OW  HW  HW  OW  HW  HW  OW  HW  HW  OW  HW  HW  OW  HW  HW  OW  HW  HW  OW  
HW  HW  OW  HW  HW  OW  HW  HW  OW  HW  HW  OW  HW  HW  OW  HW  HW  OW  HW  HW  
OW  HW  HW  OW  HW  HW  OW  HW  HW  OW  HW  HW  OW  HW  HW  OW  HW  HW  OW  HW  
HW  OW  HW  HW  OW  HW  HW  OW  HW  HW  OW  HW  HW  OW  HW  HW  OW  HW  HW  OW  
HW  HW  OW  HW  HW  OW  HW  HW  OW  HW  HW  OW  HW  HW  OW  HW  HW  OW  HW  HW  
OW  HW  HW  OW  HW  HW  OW  HW  HW  OW  HW  HW  OW  HW  HW  OW  HW  HW  OW  HW  
HW  OW  HW  HW  OW  HW  HW  OW  HW  HW  OW  HW  HW  OW  HW  HW  OW  HW  HW  OW  
HW  HW  OW  HW  HW  OW  HW  HW  OW  HW  HW  OW  HW  HW  OW  HW  HW  OW  HW  HW  
OW  HW  HW  OW  HW  HW  OW  HW  HW  OW  HW  HW  OW  HW  HW  OW  HW  HW  OW  HW  
HW  OW  HW  HW  OW  HW  HW  OW  HW  HW  OW  HW  HW  OW  HW  HW  OW  HW  HW  OW  
HW  HW  OW  HW  HW  OW  HW  HW  OW  HW  HW  OW  HW  HW  OW  HW  HW  OW  HW  HW  
OW  HW  HW  OW  HW  HW  OW  HW  HW  OW  HW  HW  OW  HW  HW  OW  HW  HW  OW  HW  
HW  OW  HW  HW  OW  HW  HW  OW  HW  HW  OW  HW  HW  OW  HW  HW  OW  HW  HW  OW  
HW  HW  OW  HW  HW  OW  HW  HW  OW  HW  HW  OW  HW  HW  OW  HW  HW  OW  HW  HW  
OW  HW  HW  OW  HW  HW  OW  HW  HW  OW  HW  HW  OW  HW  HW  OW  HW  HW  OW  HW  
HW  OW  HW  HW  OW  HW  HW  OW  HW  HW  OW  HW  HW  OW  HW  HW  OW  HW  HW  OW  
HW  HW  OW  HW  HW  OW  HW  HW  OW  HW  HW  OW  HW  HW  OW  HW  HW  OW  HW  HW  
OW  HW  HW  OW  HW  HW  OW  HW  HW  OW  HW  HW  OW  HW  HW  OW  HW  HW  OW  HW  
HW  OW  HW  HW  OW  HW  HW  OW  HW  HW  OW  HW  HW  OW  HW  HW  OW  HW  HW  OW  
HW  HW  OW  HW  HW  OW  HW  HW  OW  HW  HW  OW  HW  HW  OW  HW  HW  OW  HW  HW  
OW  HW  HW  OW  HW  HW  OW  HW  HW  OW  HW  HW  OW  HW  HW  OW  HW  HW  OW  HW  
HW  OW  HW  HW  OW  HW  HW  OW  HW  HW  OW  HW  HW  OW  HW  HW  OW  HW  HW  OW  
HW  HW  OW  HW  HW  OW  HW  HW  OW  HW  HW  OW  HW  HW  OW  HW  HW  OW  HW  HW  
OW  HW  HW  OW  HW  HW  OW  HW  HW  OW  HW  HW  OW  HW  HW  OW  HW  HW  OW  HW  
HW  OW  HW  HW  OW  HW  HW  OW  HW  HW  OW  HW  HW  OW  HW  HW  OW  HW  HW  OW  
HW  HW  OW  HW  HW  OW  HW  HW  OW  HW  HW  OW  HW  HW  OW  HW  HW  OW  HW  HW  
OW  HW  HW  OW  HW  HW  OW  HW  HW  OW  HW  HW  OW  HW  HW  OW  HW  HW  OW  HW  
HW  OW  HW  HW  OW  HW  HW  OW  HW  HW  OW  HW  HW  OW  HW  HW  OW  HW  HW  OW  
HW  HW  OW  HW  HW  OW  HW  HW  OW  HW  HW  OW  HW  HW  OW  HW  HW  OW  HW  HW  
OW  HW  HW  OW  HW  HW  OW  HW  HW  OW  HW  HW  OW  HW  HW  OW  HW  HW  OW  HW  
HW  OW  HW  HW  OW  HW  HW  OW  HW  HW  OW  HW  HW  OW  HW  HW  OW  HW  HW  OW  
HW  HW  OW  HW  HW  OW  HW  HW  OW  HW  HW  OW  HW  HW  OW  HW  HW  OW  HW  HW  
OW  HW  HW  OW  HW  HW  OW  HW  HW  OW  HW  HW  OW  HW  HW  OW  HW  HW  OW  HW  
HW  OW  HW  HW  OW  HW  HW  OW  HW  HW  OW  HW  HW  OW  HW  HW  OW  HW  HW  OW  
HW  HW  OW  HW  HW  OW  HW  HW  OW  HW  HW  OW  HW  HW  OW  HW  HW  OW  HW  HW  
OW  HW  HW  OW  HW  HW  OW  HW  HW  OW  HW  HW  OW  HW  HW  OW  HW  HW  OW  HW  
HW  OW  HW  HW  OW  HW  HW  OW  HW  HW  OW  HW  HW  OW  HW  HW  OW  HW  HW  OW  
HW  HW  OW  HW  HW  OW  HW  HW  OW  HW  HW  OW  HW  HW  OW  HW  HW  OW  HW  HW  
OW  HW  HW  OW  HW  HW  OW  HW  HW  OW  HW  HW  OW  HW  HW  OW  HW  HW  OW  HW  
HW  OW  HW  HW  OW  HW  HW  OW  HW  HW  OW  HW  HW  OW  HW  HW  OW  HW  HW  OW  
HW  HW  OW  HW  HW  OW  HW  HW  OW  HW  HW  OW  HW  HW  OW  HW  HW  OW  HW  HW  
OW  HW  HW  OW  HW  HW  OW  HW  HW  OW  HW  HW  OW  HW  HW  OW  HW  HW  OW  HW  
HW  OW  HW  HW  OW  HW  HW  OW  HW  HW  OW  HW  HW  OW  HW  HW  OW  HW  HW  OW  
HW  HW  OW  HW  HW  OW  HW  HW  OW  HW  HW  OW  HW  HW  OW  HW  HW  OW  HW  HW  
OW  HW  HW  OW  HW  HW  OW  HW  HW  OW  HW  HW  OW  HW  HW  OW  HW  HW  OW  HW  
HW  OW  HW  HW  OW  HW  HW  OW  HW  HW  OW  HW  HW  OW  HW  HW  OW  HW  HW  OW  
HW  HW  OW  HW  HW  OW  HW  HW  OW  HW  HW  OW  HW  HW  OW  HW  HW  OW  HW  HW  
OW  HW  HW  OW  HW  HW  OW  HW  HW  OW  HW  HW  OW  HW  HW  OW  HW  HW  OW  HW  
HW  OW  HW  HW  OW  HW  HW  OW  HW  HW  OW  HW  HW  OW  HW  HW  OW  HW  HW  OW  
HW  HW  OW  HW  HW  OW  HW  HW  OW  HW  HW  OW  HW  HW  OW  HW  HW  OW  HW  HW  
OW  HW  HW  OW  HW  HW  OW  HW  HW  OW  HW  HW  OW  HW  HW  OW  HW  HW  OW  HW  
HW  OW  HW  HW  OW  HW  HW  OW  HW  HW  OW  HW  HW  OW  HW  HW  OW  HW  HW  OW  
HW  HW  OW  HW  HW  OW  HW  HW  OW  HW  HW  OW  HW  HW  OW  HW  HW  OW  HW  HW  
OW  HW  HW  OW  HW  HW  OW  HW  HW  OW  HW  HW  OW  HW  HW  OW  HW  HW  OW  HW  
HW  OW  HW  HW  OW  HW  HW  OW  HW  HW  OW  HW  HW  OW  HW  HW  OW  HW  HW  OW  
HW  HW  OW  HW  HW  OW  HW  HW  OW  HW  HW  OW  HW  HW  OW  HW  HW  OW  HW  HW  
OW  HW  HW  OW  HW  HW  OW  HW  HW  OW  HW  HW  OW  HW  HW  OW  HW  HW  OW  HW  
HW  OW  HW  HW  OW  HW  HW  OW  HW  HW  OW  HW  HW  OW  HW  HW  OW  HW  HW  OW  
HW  HW  OW  HW  HW  OW  HW  HW  OW  HW  HW  OW  HW  HW  OW  HW  HW  OW  HW  HW  
OW  HW  HW  OW  HW  HW  OW  HW  HW  OW  HW  HW  OW  HW  HW  OW  HW  HW  OW  HW  
HW  OW  HW  HW  OW  HW  HW  OW  HW  HW  OW  HW  HW  OW  HW  HW  OW  HW  HW  OW  
HW  HW  OW  HW  HW  OW  HW  HW  OW  HW  HW  OW  HW  HW  OW  HW  HW  OW  HW  HW  
OW  HW  HW  OW  HW  HW  OW  HW  HW  OW  HW  HW  OW  HW  HW  OW  HW  HW  OW  HW  
HW  OW  HW  HW  OW  HW  HW  OW  HW  HW  OW  HW  HW  OW  HW  HW  OW  HW  HW  OW  
HW  HW  OW  HW  HW  OW  HW  HW  OW  HW  HW  OW  HW  HW  OW  HW  HW  OW  HW  HW  
OW  HW  HW  OW  HW  HW  OW  HW  HW  OW  HW  HW  OW  HW  HW  OW  HW  HW  OW  HW  
HW  OW  HW  HW  OW  HW  HW  OW  HW  HW  OW  HW  HW  OW  HW  HW  OW  HW  HW  OW  
HW  HW  OW  HW  HW  OW  HW  HW  OW  HW  HW  OW  HW  HW  OW  HW  HW  OW  HW  HW  
OW  HW  HW  OW  HW  HW  OW  HW  HW  OW  HW  HW  OW  HW  HW  OW  HW  HW  OW  HW  
HW  OW  HW  HW  OW  HW  HW  OW  HW  HW  OW  HW  HW  OW  HW  HW  OW  HW  HW  OW  
HW  HW  OW  HW  HW  OW  HW  HW  OW  HW  HW  OW  HW  HW  OW  HW  HW  OW  HW  HW  
OW  HW  HW  OW  HW  HW  OW  HW  HW  OW  HW  HW  OW  HW  HW  OW  HW  HW  OW  HW  
HW  OW  HW  HW  OW  HW  HW  OW  HW  HW  OW  HW  HW  OW  HW  HW  OW  HW  HW  OW  
HW  HW  OW  HW  HW  OW  HW  HW  OW  HW  HW  OW  HW  HW  OW  HW  HW  OW  HW  HW  
OW  HW  HW  OW  HW  HW  OW  HW  HW  OW  HW  HW  OW  HW  HW  OW  HW  HW  OW  HW  
HW  OW  HW  HW  OW  HW  HW  OW  HW  HW  OW  HW  HW  OW  HW  HW  OW  HW  HW  OW  
HW  HW  OW  HW  HW  OW  HW  HW  OW  HW  HW  OW  HW  HW  OW  HW  HW  OW  HW  HW  
OW  HW  HW  OW  HW  HW  OW  HW  HW  OW  HW  HW  OW  HW  HW  OW  HW  HW  OW  HW  
HW  OW  HW  HW  OW  HW  HW  OW  HW  HW  OW  HW  HW  OW  HW  HW  OW  HW  HW  OW  
HW  HW  OW  HW  HW  OW  HW  HW  OW  HW  HW  OW  HW  HW  OW  HW  HW  OW  HW  HW  
OW  HW  HW  OW  HW  HW  OW  HW  HW  OW  HW  HW  OW  HW  HW  OW  HW  HW  OW  HW  
HW  OW  HW  HW  OW  HW  HW  OW  HW  HW  OW  HW  HW  OW  HW  HW  OW  HW  HW  OW  
HW  HW  OW  HW  HW  OW  HW  HW  OW  HW  HW  OW  HW  HW  OW  HW  HW  OW  HW  HW  
OW  HW  HW  OW  HW  HW  OW  HW  HW  OW  HW  HW  OW  HW  HW  OW  HW  HW  OW  HW  
HW  OW  HW  HW  OW  HW  HW  OW  HW  HW  OW  HW  HW  OW  HW  HW  OW  HW  HW  OW  
HW  HW  OW  HW  HW  OW  HW  HW  OW  HW  HW  OW  HW  HW  OW  HW  HW  OW  HW  HW  
OW  HW  HW  OW  HW  HW  OW  HW  HW  OW  HW  HW  OW  HW  HW  OW  HW  HW  OW  HW  
HW  OW  HW  HW  OW  HW  HW  OW  HW  HW  OW  HW  HW  OW  HW  HW  OW  HW  HW  OW  
HW  HW  OW  HW  HW  OW  HW  HW  OW  HW  HW  OW  HW  HW  OW  HW  HW  OW  HW  HW  
OW  HW  HW  OW  HW  HW  OW  HW  HW  OW  HW  HW  OW  HW  HW  OW  HW  HW  OW  HW  
HW  OW  HW  HW  OW  HW  HW  OW  HW  HW  OW  HW  HW  OW  HW  HW  OW  HW  HW  OW  
HW  HW  OW  HW  HW  OW  HW  HW  OW  HW  HW  OW  HW  HW  OW  HW  HW  OW  HW  HW  
OW  HW  HW  OW  HW  HW  OW  HW  HW  OW  HW  HW  OW  HW  HW  OW  HW  HW  OW  HW  
HW  OW  HW  HW  OW  HW  HW  OW  HW  HW  OW  HW  HW  OW  HW  HW  OW  HW  HW  OW  
HW  HW  OW  HW  HW  OW  HW  HW  OW  HW  HW  OW  HW  HW  OW  HW  HW  OW  HW  HW  
OW  HW  HW  OW  HW  HW  OW  HW  HW  OW  HW  HW  OW  HW  HW  OW  HW  HW  OW  HW  
HW  OW  HW  HW  OW  HW  HW  OW  HW  HW  OW  HW  HW  OW  HW  HW  OW  HW  HW  OW  
HW  HW  OW  HW  HW  OW  HW  HW  OW  HW  HW  OW  HW  HW  OW  HW  HW  OW  HW  HW  
OW  HW  HW  OW  HW  HW  OW  HW  HW  OW  HW  HW  OW  HW  HW  OW  HW  HW  OW  HW  
HW  OW  HW  HW  OW  HW  HW  OW  HW  HW  OW  HW  HW  OW  HW  HW  OW  HW  HW  OW  
HW  HW  OW  HW  HW  OW  HW  HW  OW  HW  HW  OW  HW  HW  OW  HW  HW  OW  HW  HW  
OW  HW  HW  OW  HW  HW  OW  HW  HW  OW  HW  HW  OW  HW  HW  OW  HW  HW  OW  HW  
HW  OW  HW  HW  OW  HW  HW  OW  HW  HW  OW  HW  HW  OW  HW  HW  OW  HW  HW  OW  
HW  HW  OW  HW  HW  OW  HW  HW  OW  HW  HW  OW  HW  HW  OW  HW  HW  OW  HW  HW  
OW  HW  HW  OW  HW  HW  OW  HW  HW  OW  HW  HW  OW  HW  HW  OW  HW  HW  OW  HW  
HW  OW  HW  HW  OW  HW  HW  OW  HW  HW  OW  HW  HW  OW  HW  HW  OW  HW  HW  OW  
HW  HW  OW  HW  HW  OW  HW  HW  OW  HW  HW  OW  HW  HW  OW  HW  HW  OW  HW  HW  
OW  HW  HW  OW  HW  HW  OW  HW  HW  OW  HW  HW  OW  HW  HW  OW  HW  HW  OW  HW  
HW  OW  HW  HW  OW  HW  HW  OW  HW  HW  OW  HW  HW  OW  HW  HW  OW  HW  HW  OW  
HW  HW  OW  HW  HW  OW  HW  HW  OW  HW  HW  OW  HW  HW  OW  HW  HW  OW  HW  HW  
OW  HW  HW  OW  HW  HW  OW  HW  HW  OW  HW  HW  OW  HW  HW  OW  HW  HW  OW  HW  
HW  OW  HW  HW  OW  HW  HW  OW  HW  HW  OW  HW  HW  OW  HW  HW  OW  HW  HW  OW  
HW  HW  OW  HW  HW  OW  HW  HW  OW  HW  HW  OW  HW  HW  OW  HW  HW  OW  HW  HW  
OW  HW  HW  OW  HW  HW  OW  HW  HW  OW  HW  HW  OW  HW  HW  OW  HW  HW  OW  HW  
HW  OW  HW  HW  OW  HW  HW  OW  HW  HW  OW  HW  HW  OW  HW  HW  OW  HW  HW  OW  
HW  HW  OW  HW  HW  OW  HW  HW  OW  HW  HW  OW  HW  HW  OW  HW  HW  OW  HW  HW  
OW  HW  HW  OW  HW  HW  OW  HW  HW  OW  HW  HW  OW  HW  HW  OW  HW  HW  OW  HW  
HW  OW  HW  HW  OW  HW  HW  OW  HW  HW  OW  HW  HW  OW  HW  HW  OW  HW  HW  OW  
HW  HW  OW  HW  HW  OW  HW  HW  OW  HW  HW  OW  HW  HW  OW  HW  HW  OW  HW  HW  
OW  HW  HW  OW  HW  HW  OW  HW  HW  OW  HW  HW  OW  HW  HW  OW  HW  HW  OW  HW  
HW  OW  HW  HW  OW  HW  HW  OW  HW  HW  OW  HW  HW  OW  HW  HW  OW  HW  HW  OW  
HW  HW  OW  HW  HW  OW  HW  HW  OW  HW  HW  OW  HW  HW  OW  HW  HW  OW  HW  HW  
OW  HW  HW  OW  HW  HW  OW  HW  HW  OW  HW  HW  OW  HW  HW  OW  HW  HW  OW  HW  
HW  OW  HW  HW  OW  HW  HW  OW  HW  HW  OW  HW  HW  OW  HW  HW  OW  HW  HW  OW  
HW  HW  OW  HW  HW  OW  HW  HW  OW  HW  HW  OW  HW  HW  OW  HW  HW  OW  HW  HW  
OW  HW  HW  OW  HW  HW  OW  HW  HW  OW  HW  HW  OW  HW  HW  OW  HW  HW  OW  HW  
HW  OW  HW  HW  OW  HW  HW  OW  HW  HW  OW  HW  HW  OW  HW  HW  OW  HW  HW  OW  
HW  HW  OW  HW  HW  OW  HW  HW  OW  HW  HW  OW  HW  HW  OW  HW  HW  OW  HW  HW  
OW  HW  HW  OW  HW  HW  OW  HW  HW  OW  HW  HW  OW  HW  HW  OW  HW  HW  OW  HW  
HW  OW  HW  HW  OW  HW  HW  OW  HW  HW  OW  HW  HW  OW  HW  HW  OW  HW  HW  OW  
HW  HW  OW  HW  HW  OW  HW  HW  OW  HW  HW  OW  HW  HW  OW  HW  HW  OW  HW  HW  
OW  HW  HW  OW  HW  HW  OW  HW  HW  OW  HW  HW  OW  HW  HW  OW  HW  HW  OW  HW  
HW  OW  HW  HW  OW  HW  HW  OW  HW  HW  OW  HW  HW  OW  HW  HW  OW  HW  HW  OW  
HW  HW  OW  HW  HW  OW  HW  HW  OW  HW  HW  OW  HW  HW  OW  HW  HW  OW  HW  HW  
OW  HW  HW  OW  HW  HW  OW  HW  HW  OW  HW  HW  OW  HW  HW  OW  HW  HW  OW  HW  
HW  OW  HW  HW  OW  HW  HW  OW  HW  HW  OW  HW  HW  OW  HW  HW  OW  HW  HW  OW  
HW  HW  OW  HW  HW  OW  HW  HW  OW  HW  HW  OW  HW  HW  OW  HW  HW  OW  HW  HW  
OW  HW  HW  OW  HW  HW  OW  HW  HW  OW  HW  HW  OW  HW  HW  OW  HW  HW  OW  HW  
HW  OW  HW  HW  OW  HW  HW  OW  HW  HW  OW  HW  HW  OW  HW  HW  OW  HW  HW  OW  
HW  HW  OW  HW  HW  OW  HW  HW  OW  HW  HW  OW  HW  HW  OW  HW  HW  OW  HW  HW  
OW  HW  HW  OW  HW  HW  OW  HW  HW  OW  HW  HW  OW  HW  HW  OW  HW  HW  OW  HW  
HW  OW  HW  HW  OW  HW  HW  OW  HW  HW  OW  HW  HW  OW  HW  HW  OW  HW  HW  OW  
HW  HW  OW  HW  HW  OW  HW  HW  OW  HW  HW  OW  HW  HW  OW  HW  HW  OW  HW  HW  
OW  HW  HW  OW  HW  HW  OW  HW  HW  OW  HW  HW  OW  HW  HW  OW  HW  HW  OW  HW  
HW  OW  HW  HW  OW  HW  HW  OW  HW  HW  OW  HW  HW  OW  HW  HW  OW  HW  HW  OW  
HW  HW  OW  HW  HW  OW  HW  HW  OW  HW  HW  OW  HW  HW  OW  HW  HW  OW  HW  HW  
OW  HW  HW  OW  HW  HW  OW  HW  HW  OW  HW  HW  OW  HW  HW  OW  HW  HW  OW  HW  
HW  OW  HW  HW  OW  HW  HW  OW  HW  HW  OW  HW  HW  OW  HW  HW  OW  HW  HW  OW  
HW  HW  OW  HW  HW  OW  HW  HW  OW  HW  HW  OW  HW  HW  OW  HW  HW  OW  HW  HW  
OW  HW  HW  OW  HW  HW  OW  HW  HW  OW  HW  HW  OW  HW  HW  OW  HW  HW  OW  HW  
HW  OW  HW  HW  OW  HW  HW  OW  HW  HW  OW  HW  HW  OW  HW  HW  OW  HW  HW  OW  
HW  HW  OW  HW  HW  OW  HW  HW  OW  HW  HW  OW  HW  HW  OW  HW  HW  OW  HW  HW  
OW  HW  HW  OW  HW  HW  OW  HW  HW  OW  HW  HW  OW  HW  HW  OW  HW  HW  OW  HW  
HW  OW  HW  HW  OW  HW  HW  OW  HW  HW  OW  HW  HW  OW  HW  HW  OW  HW  HW  OW  
HW  HW  OW  HW  HW  OW  HW  HW  OW  HW  HW  OW  HW  HW  OW  HW  HW  OW  HW  HW  
OW  HW  HW  OW  HW  HW  OW  HW  HW  OW  HW  HW  OW  HW  HW  OW  HW  HW  OW  HW  
HW  OW  HW  HW  OW  HW  HW  OW  HW  HW  OW  HW  HW  OW  HW  HW  OW  HW  HW  OW  
HW  HW  OW  HW  HW  OW  HW  HW  OW  HW  HW  OW  HW  HW  OW  HW  HW  OW  HW  HW  
OW  HW  HW  OW  HW  HW  OW  HW  HW  OW  HW  HW  OW  HW  HW  OW  HW  HW  OW  HW  
HW  OW  HW  HW  OW  HW  HW  OW  HW  HW  OW  HW  HW  OW  HW  HW  OW  HW  HW  OW  
HW  HW  OW  HW  HW  OW  HW  HW  OW  HW  HW  OW  HW  HW  OW  HW  HW  OW  HW  HW  
OW  HW  HW  OW  HW  HW  OW  HW  HW  OW  HW  HW  OW  HW  HW  OW  HW  HW  OW  HW  
HW  OW  HW  HW  OW  HW  HW  OW  HW  HW  OW  HW  HW  OW  HW  HW  OW  HW  HW  OW  
HW  HW  OW  HW  HW  OW  HW  HW  OW  HW  HW  OW  HW  HW  OW  HW  HW  OW  HW  HW  
OW  HW  HW  OW  HW  HW  OW  HW  HW  OW  HW  HW  OW  HW  HW  OW  HW  HW  OW  HW  
HW  OW  HW  HW  OW  HW  HW  OW  HW  HW  OW  HW  HW  OW  HW  HW  OW  HW  HW  OW  
HW  HW  OW  HW  HW  OW  HW  HW  OW  HW  HW  OW  HW  HW  OW  HW  HW  OW  HW  HW  
OW  HW  HW  OW  HW  HW  OW  HW  HW  OW  HW  HW  OW  HW  HW  OW  HW  HW  OW  HW  
HW  OW  HW  HW  OW  HW  HW  OW  HW  HW  OW  HW  HW  OW  HW  HW  OW  HW  HW  OW  
HW  HW  OW  HW  HW  OW  HW  HW  OW  HW  HW  OW  HW  HW  OW  HW  HW  OW  HW  HW  
OW  HW  HW  OW  HW  HW  OW  HW  HW  OW  HW  HW  OW  HW  HW  OW  HW  HW  OW  HW  
HW  OW  HW  HW  OW  HW  HW  OW  HW  HW  OW  HW  HW  OW  HW  HW  OW  HW  HW  OW  
HW  HW  OW  HW  HW  OW  HW  HW  OW  HW  HW  OW  HW  HW  OW  HW  HW  OW  HW  HW  
OW  HW  HW  OW  HW  HW  OW  HW  HW  OW  HW  HW  OW  HW  HW  OW  HW  HW  OW  HW  
HW  OW  HW  HW  OW  HW  HW  OW  HW  HW  OW  HW  HW  OW  HW  HW  OW  HW  HW  OW  
HW  HW  OW  HW  HW  OW  HW  HW  OW  HW  HW  OW  HW  HW  OW  HW  HW  OW  HW  HW  
OW  HW  HW  OW  HW  HW  OW  HW  HW  OW  HW  HW  OW  HW  HW  OW  HW  HW  OW  HW  
HW  OW  HW  HW  OW  HW  HW  OW  HW  HW  OW  HW  HW  OW  HW  HW  OW  HW  HW  OW  
HW  HW  OW  HW  HW  OW  HW  HW  OW  HW  HW  OW  HW  HW  OW  HW  HW  OW  HW  HW  
OW  HW  HW  OW  HW  HW  OW  HW  HW  OW  HW  HW  OW  HW  HW  OW  HW  HW  OW  HW  
HW  OW  HW  HW  OW  HW  HW  OW  HW  HW  OW  HW  HW  OW  HW  HW  OW  HW  HW  OW  
HW  HW  OW  HW  HW  OW  HW  HW  OW  HW  HW  OW  HW  HW  OW  HW  HW  OW  HW  HW  
OW  HW  HW  OW  HW  HW  OW  HW  HW  OW  HW  HW  OW  HW  HW  OW  HW  HW  OW  HW  
HW  OW  HW  HW  OW  HW  HW  OW  HW  HW  OW  HW  HW  OW  HW  HW  OW  HW  HW  OW  
HW  HW  OW  HW  HW  OW  HW  HW  OW  HW  HW  OW  HW  HW  OW  HW  HW  OW  HW  HW  
OW  HW  HW  OW  HW  HW  OW  HW  HW  OW  HW  HW  OW  HW  HW  OW  HW  HW  OW  HW  
HW  OW  HW  HW  OW  HW  HW  OW  HW  HW  OW  HW  HW  OW  HW  HW  OW  HW  HW  OW  
HW  HW  OW  HW  HW  OW  HW  HW  OW  HW  HW  OW  HW  HW  OW  HW  HW  OW  HW  HW  
OW  HW  HW  OW  HW  HW  OW  HW  HW  OW  HW  HW  OW  HW  HW  OW  HW  HW  OW  HW  
HW  OW  HW  HW  OW  HW  HW  OW  HW  HW  OW  HW  HW  OW  HW  HW  OW  HW  HW  OW  
HW  HW  OW  HW  HW  OW  HW  HW  OW  HW  HW  OW  HW  HW  OW  HW  HW  OW  HW  HW  
OW  HW  HW  OW  HW  HW  OW  HW  HW  OW  HW  HW  OW  HW  HW  OW  HW  HW  OW  HW  
HW  OW  HW  HW  OW  HW  HW  OW  HW  HW  OW  HW  HW  OW  HW  HW  OW  HW  HW  OW  
HW  HW  OW  HW  HW  OW  HW  HW  OW  HW  HW  OW  HW  HW  OW  HW  HW  OW  HW  HW  
OW  HW  HW  OW  HW  HW  OW  HW  HW  OW  HW  HW  OW  HW  HW  OW  HW  HW  OW  HW  
HW  OW  HW  HW  OW  HW  HW  OW  HW  HW  OW  HW  HW  OW  HW  HW  OW  HW  HW  OW  
HW  HW  OW  HW  HW  OW  HW  HW  OW  HW  HW  OW  HW  HW  OW  HW  HW  OW  HW  HW  
OW  HW  HW  OW  HW  HW  OW  HW  HW  OW  HW  HW  OW  HW  HW  OW  HW  HW  OW  HW  
HW  OW  HW  HW  OW  HW  HW  OW  HW  HW  OW  HW  HW  OW  HW  HW  OW  HW  HW  OW  
HW  HW  OW  HW  HW  OW  HW  HW  OW  HW  HW  OW  HW  HW  OW  HW  HW  OW  HW  HW  
OW  HW  HW  OW  HW  HW  OW  HW  HW  OW  HW  HW  OW  HW  HW  OW  HW  HW  OW  HW  
HW  OW  HW  HW  OW  HW  HW  OW  HW  HW  OW  HW  HW  OW  HW  HW  OW  HW  HW  OW  
HW  HW  OW  HW  HW  OW  HW  HW  OW  HW  HW  OW  HW  HW  OW  HW  HW  OW  HW  HW  
OW  HW  HW  OW  HW  HW  OW  HW  HW  OW  HW  HW  OW  HW  HW  OW  HW  HW  OW  HW  
HW  OW  HW  HW  OW  HW  HW  OW  HW  HW  OW  HW  HW  OW  HW  HW  OW  HW  HW  OW  
HW  HW  OW  HW  HW  OW  HW  HW  OW  HW  HW  OW  HW  HW  OW  HW  HW  OW  HW  HW  
OW  HW  HW  OW  HW  HW  OW  HW  HW  OW  HW  HW  OW  HW  HW  OW  HW  HW  OW  HW  
HW  OW  HW  HW  OW  HW  HW  OW  HW  HW  OW  HW  HW  OW  HW  HW  OW  HW  HW  OW  
HW  HW  OW  HW  HW  OW  HW  HW  OW  HW  HW  OW  HW  HW  OW  HW  HW  OW  HW  HW  
OW  HW  HW  OW  HW  HW  OW  HW  HW  OW  HW  HW  OW  HW  HW  OW  HW  HW  OW  HW  
HW  OW  HW  HW  OW  HW  HW  OW  HW  HW  OW  HW  HW  OW  HW  HW  OW  HW  HW  OW  
HW  HW  OW  HW  HW  OW  HW  HW  OW  HW  HW  OW  HW  HW  OW  HW  HW  OW  HW  HW  
OW  HW  HW  OW  HW  HW  OW  HW  HW  OW  HW  HW  OW  HW  HW  OW  HW  HW  OW  HW  
HW  OW  HW  HW  OW  HW  HW  OW  HW  HW  OW  HW  HW  OW  HW  HW  OW  HW  HW  OW  
HW  HW  OW  HW  HW  OW  HW  HW  OW  HW  HW  OW  HW  HW  OW  HW  HW  OW  HW  HW  
OW  HW  HW  OW  HW  HW  OW  HW  HW  OW  HW  HW  OW  HW  HW  OW  HW  HW  OW  HW  
HW  OW  HW  HW  OW  HW  HW  OW  HW  HW  OW  HW  HW  OW  HW  HW  OW  HW  HW  OW  
HW  HW  OW  HW  HW  OW  HW  HW  OW  HW  HW  OW  HW  HW  OW  HW  HW  OW  HW  HW  
OW  HW  HW  OW  HW  HW  OW  HW  HW  OW  HW  HW  OW  HW  HW  OW  HW  HW  OW  HW  
HW  OW  HW  HW  OW  HW  HW  OW  HW  HW  OW  HW  HW  OW  HW  HW  OW  HW  HW  OW  
HW  HW  OW  HW  HW  OW  HW  HW  OW  HW  HW  OW  HW  HW  OW  HW  HW  OW  HW  HW  
OW  HW  HW  OW  HW  HW  OW  HW  HW  OW  HW  HW  OW  HW  HW  OW  HW  HW  OW  HW  
HW  OW  HW  HW  OW  HW  HW  OW  HW  HW  OW  HW  HW  OW  HW  HW  OW  HW  HW  OW  
HW  HW  OW  HW  HW  OW  HW  HW  OW  HW  HW  OW  HW  HW  OW  HW  HW  OW  HW  HW  
OW  HW  HW  OW  HW  HW  OW  HW  HW  OW  HW  HW  OW  HW  HW  OW  HW  HW  OW  HW  
HW  OW  HW  HW  OW  HW  HW  OW  HW  HW  OW  HW  HW  OW  HW  HW  OW  HW  HW  OW  
HW  HW  OW  HW  HW  OW  HW  HW  OW  HW  HW  OW  HW  HW  OW  HW  HW  OW  HW  HW  
OW  HW  HW  OW  HW  HW  OW  HW  HW  OW  HW  HW  OW  HW  HW  OW  HW  HW  OW  HW  
HW  OW  HW  HW  OW  HW  HW  OW  HW  HW  OW  HW  HW  OW  HW  HW  OW  HW  HW  OW  
HW  HW  OW  HW  HW  OW  HW  HW  OW  HW  HW  OW  HW  HW  OW  HW  HW  OW  HW  HW  
OW  HW  HW  OW  HW  HW  OW  HW  HW  OW  HW  HW  OW  HW  HW  OW  HW  HW  OW  HW  
HW  OW  HW  HW  OW  HW  HW  OW  HW  HW  OW  HW  HW  OW  HW  HW  OW  HW  HW  OW  
HW  HW  OW  HW  HW  OW  HW  HW  OW  HW  HW  OW  HW  HW  OW  HW  HW  OW  HW  HW  
OW  HW  HW  OW  HW  HW  OW  HW  HW  OW  HW  HW  OW  HW  HW  OW  HW  HW  OW  HW  
HW  OW  HW  HW  OW  HW  HW  OW  HW  HW  OW  HW  HW  OW  HW  HW  OW  HW  HW  OW  
HW  HW  OW  HW  HW  OW  HW  HW  OW  HW  HW  OW  HW  HW  OW  HW  HW  OW  HW  HW  
OW  HW  HW  OW  HW  HW  OW  HW  HW  OW  HW  HW  OW  HW  HW  OW  HW  HW  OW  HW  
HW  OW  HW  HW  OW  HW  HW  OW  HW  HW  OW  HW  HW  OW  HW  HW  OW  HW  HW  OW  
HW  HW  OW  HW  HW  OW  HW  HW  OW  HW  HW  OW  HW  HW  OW  HW  HW  OW  HW  HW  
OW  HW  HW  OW  HW  HW  OW  HW  HW  OW  HW  HW  OW  HW  HW  OW  HW  HW  OW  HW  
HW  OW  HW  HW  OW  HW  HW  OW  HW  HW  OW  HW  HW  OW  HW  HW  OW  HW  HW  OW  
HW  HW  OW  HW  HW  OW  HW  HW  OW  HW  HW  OW  HW  HW  OW  HW  HW  OW  HW  HW  
OW  HW  HW  OW  HW  HW  OW  HW  HW  OW  HW  HW  OW  HW  HW  OW  HW  HW  OW  HW  
HW  OW  HW  HW  OW  HW  HW  OW  HW  HW  OW  HW  HW  OW  HW  HW  OW  HW  HW  OW  
HW  HW  OW  HW  HW  OW  HW  HW  OW  HW  HW  OW  HW  HW  OW  HW  HW  OW  HW  HW  
OW  HW  HW  OW  HW  HW  OW  HW  HW  OW  HW  HW  OW  HW  HW  OW  HW  HW  OW  HW  
HW  OW  HW  HW  OW  HW  HW  OW  HW  HW  OW  HW  HW  OW  HW  HW  OW  HW  HW  OW  
HW  HW  OW  HW  HW  OW  HW  HW  OW  HW  HW  OW  HW  HW  OW  HW  HW  OW  HW  HW  
OW  HW  HW  OW  HW  HW  OW  HW  HW  OW  HW  HW  OW  HW  HW  OW  HW  HW  OW  HW  
HW  OW  HW  HW  OW  HW  HW  OW  HW  HW  OW  HW  HW  OW  HW  HW  OW  HW  HW  OW  
HW  HW  OW  HW  HW  OW  HW  HW  OW  HW  HW  OW  HW  HW  OW  HW  HW  OW  HW  HW  
OW  HW  HW  OW  HW  HW  OW  HW  HW  OW  HW  HW  OW  HW  HW  OW  HW  HW  OW  HW  
HW  OW  HW  HW  OW  HW  HW  OW  HW  HW  OW  HW  HW  OW  HW  HW  OW  HW  HW  OW  
HW  HW  OW  HW  HW  OW  HW  HW  OW  HW  HW  OW  HW  HW  OW  HW  HW  OW  HW  HW  
OW  HW  HW  OW  HW  HW  OW  HW  HW  OW  HW  HW  OW  HW  HW  OW  HW  HW  OW  HW  
HW  OW  HW  HW  OW  HW  HW  OW  HW  HW  OW  HW  HW  OW  HW  HW  OW  HW  HW  OW  
HW  HW  OW  HW  HW  OW  HW  HW  OW  HW  HW  OW  HW  HW  OW  HW  HW  OW  HW  HW  
OW  HW  HW  OW  HW  HW  OW  HW  HW  OW  HW  HW  OW  HW  HW  OW  HW  HW  OW  HW  
HW  OW  HW  HW  OW  HW  HW  OW  HW  HW  OW  HW  HW  OW  HW  HW  OW  HW  HW  OW  
HW  HW  OW  HW  HW  OW  HW  HW  OW  HW  HW  OW  HW  HW  OW  HW  HW  OW  HW  HW  
OW  HW  HW  OW  HW  HW  OW  HW  HW  OW  HW  HW  OW  HW  HW  OW  HW  HW  OW  HW  
HW  OW  HW  HW  OW  HW  HW  OW  HW  HW  OW  HW  HW  OW  HW  HW  OW  HW  HW  OW  
HW  HW  OW  HW  HW  OW  HW  HW  OW  HW  HW  OW  HW  HW  OW  HW  HW  OW  HW  HW  
OW  HW  HW  OW  HW  HW  OW  HW  HW  OW  HW  HW  OW  HW  HW  OW  HW  HW  OW  HW  
HW  OW  HW  HW  OW  HW  HW  OW  HW  HW  OW  HW  HW  OW  HW  HW  OW  HW  HW  OW  
HW  HW  OW  HW  HW  OW  HW  HW  OW  HW  HW  OW  HW  HW  OW  HW  HW  OW  HW  HW  
OW  HW  HW  OW  HW  HW  OW  HW  HW  OW  HW  HW  OW  HW  HW  OW  HW  HW  OW  HW  
HW  OW  HW  HW  OW  HW  HW  OW  HW  HW  OW  HW  HW  OW  HW  HW  OW  HW  HW  OW  
HW  HW  OW  HW  HW  OW  HW  HW  OW  HW  HW  OW  HW  HW  OW  HW  HW  OW  HW  HW  
OW  HW  HW  OW  HW  HW  OW  HW  HW  OW  HW  HW  OW  HW  HW  OW  HW  HW  OW  HW  
HW  OW  HW  HW  OW  HW  HW  OW  HW  HW  OW  HW  HW  OW  HW  HW  OW  HW  HW  OW  
HW  HW  OW  HW  HW  OW  HW  HW  OW  HW  HW  OW  HW  HW  OW  HW  HW  OW  HW  HW  
OW  HW  HW  OW  HW  HW  OW  HW  HW  OW  HW  HW  OW  HW  HW  OW  HW  HW  OW  HW  
HW  OW  HW  HW  OW  HW  HW  OW  HW  HW  OW  HW  HW  OW  HW  HW  OW  HW  HW  OW  
HW  HW  OW  HW  HW  OW  HW  HW  OW  HW  HW  OW  HW  HW  OW  HW  HW  OW  HW  HW  
OW  HW  HW  OW  HW  HW  OW  HW  HW  OW  HW  HW  OW  HW  HW  OW  HW  HW  OW  HW  
HW  OW  HW  HW  OW  HW  HW  OW  HW  HW  OW  HW  HW  OW  HW  HW  OW  HW  HW  OW  
HW  HW  OW  HW  HW  OW  HW  HW  OW  HW  HW  OW  HW  HW  OW  HW  HW  OW  HW  HW  
OW  HW  HW  OW  HW  HW  OW  HW  HW  OW  HW  HW  OW  HW  HW  OW  HW  HW  OW  HW  
HW  OW  HW  HW  OW  HW  HW  OW  HW  HW  OW  HW  HW  OW  HW  HW  OW  HW  HW  OW  
HW  HW  OW  HW  HW  OW  HW  HW  OW  HW  HW  OW  HW  HW  OW  HW  HW  OW  HW  HW  
OW  HW  HW  OW  HW  HW  OW  HW  HW  OW  HW  HW  OW  HW  HW  OW  HW  HW  OW  HW  
HW  OW  HW  HW  OW  HW  HW  OW  HW  HW  OW  HW  HW  OW  HW  HW  OW  HW  HW  OW  
HW  HW  OW  HW  HW  OW  HW  HW  OW  HW  HW  OW  HW  HW  OW  HW  HW  OW  HW  HW  
OW  HW  HW  OW  HW  HW  OW  HW  HW  OW  HW  HW  OW  HW  HW  OW  HW  HW  OW  HW  
HW  OW  HW  HW  OW  HW  HW  OW  HW  HW  OW  HW  HW  OW  HW  HW  OW  HW  HW  OW  
HW  HW  OW  HW  HW  OW  HW  HW  OW  HW  HW  OW  HW  HW  OW  HW  HW  OW  HW  HW  
OW  HW  HW  OW  HW  HW  OW  HW  HW  OW  HW  HW  OW  HW  HW  OW  HW  HW  OW  HW  
HW  OW  HW  HW  OW  HW  HW  OW  HW  HW  OW  HW  HW  OW  HW  HW  OW  HW  HW  OW  
HW  HW  OW  HW  HW  OW  HW  HW  OW  HW  HW  OW  HW  HW  OW  HW  HW  OW  HW  HW  
OW  HW  HW  OW  HW  HW  OW  HW  HW  OW  HW  HW  OW  HW  HW  OW  HW  HW  OW  HW  
HW  OW  HW  HW  OW  HW  HW  OW  HW  HW  OW  HW  HW  OW  HW  HW  OW  HW  HW  OW  
HW  HW  OW  HW  HW  OW  HW  HW  OW  HW  HW  OW  HW  HW  OW  HW  HW  OW  HW  HW  
OW  HW  HW  OW  HW  HW  OW  HW  HW  OW  HW  HW  OW  HW  HW  OW  HW  HW  OW  HW  
HW  OW  HW  HW  OW  HW  HW  OW  HW  HW  OW  HW  HW  OW  HW  HW  OW  HW  HW  OW  
HW  HW  OW  HW  HW  OW  HW  HW  OW  HW  HW  OW  HW  HW  OW  HW  HW  OW  HW  HW  
OW  HW  HW  OW  HW  HW  OW  HW  HW  OW  HW  HW  OW  HW  HW  OW  HW  HW  OW  HW  
HW  OW  HW  HW  OW  HW  HW  OW  HW  HW  OW  HW  HW  OW  HW  HW  OW  HW  HW  OW  
HW  HW  OW  HW  HW  OW  HW  HW  OW  HW  HW  OW  HW  HW  OW  HW  HW  OW  HW  HW  
OW  HW  HW  OW  HW  HW  OW  HW  HW  OW  HW  HW  OW  HW  HW  OW  HW  HW  OW  HW  
HW  OW  HW  HW  OW  HW  HW  OW  HW  HW  OW  HW  HW  OW  HW  HW  OW  HW  HW  OW  
HW  HW  OW  HW  HW  OW  HW  HW  OW  HW  HW  OW  HW  HW  OW  HW  HW  OW  HW  HW  
OW  HW  HW  OW  HW  HW  OW  HW  HW  OW  HW  HW  OW  HW  HW  OW  HW  HW  OW  HW  
HW  OW  HW  HW  OW  HW  HW  OW  HW  HW  OW  HW  HW  OW  HW  HW  OW  HW  HW  OW  
HW  HW  OW  HW  HW  OW  HW  HW  OW  HW  HW  OW  HW  HW  OW  HW  HW  OW  HW  HW  
OW  HW  HW  OW  HW  HW  OW  HW  HW  OW  HW  HW  OW  HW  HW  OW  HW  HW  OW  HW  
HW  OW  HW  HW  OW  HW  HW  OW  HW  HW  OW  HW  HW  OW  HW  HW  OW  HW  HW  OW  
HW  HW  OW  HW  HW  OW  HW  HW  OW  HW  HW  OW  HW  HW  OW  HW  HW  OW  HW  HW  
OW  HW  HW  OW  HW  HW  OW  HW  HW  OW  HW  HW  OW  HW  HW  OW  HW  HW  OW  HW  
HW  OW  HW  HW  OW  HW  HW  OW  HW  HW  OW  HW  HW  OW  HW  HW  OW  HW  HW  OW  
HW  HW  OW  HW  HW  OW  HW  HW  OW  HW  HW  OW  HW  HW  OW  HW  HW  OW  HW  HW  
OW  HW  HW  OW  HW  HW  OW  HW  HW  OW  HW  HW  OW  HW  HW  OW  HW  HW  OW  HW  
HW  OW  HW  HW  OW  HW  HW  OW  HW  HW  OW  HW  HW  OW  HW  HW  OW  HW  HW  OW  
HW  HW  OW  HW  HW  OW  HW  HW  OW  HW  HW  OW  HW  HW  OW  HW  HW  OW  HW  HW  
OW  HW  HW  OW  HW  HW  OW  HW  HW  OW  HW  HW  OW  HW  HW  OW  HW  HW  OW  HW  
HW  OW  HW  HW  OW  HW  HW  OW  HW  HW  OW  HW  HW  OW  HW  HW  OW  HW  HW  OW  
HW  HW  OW  HW  HW  OW  HW  HW  OW  HW  HW  OW  HW  HW  OW  HW  HW  OW  HW  HW  
OW  HW  HW  OW  HW  HW  OW  HW  HW  OW  HW  HW  OW  HW  HW  OW  HW  HW  OW  HW  
HW  OW  HW  HW  OW  HW  HW  OW  HW  HW  OW  HW  HW  OW  HW  HW  OW  HW  HW  OW  
HW  HW  OW  HW  HW  OW  HW  HW  OW  HW  HW  OW  HW  HW  OW  HW  HW  OW  HW  HW  
OW  HW  HW  OW  HW  HW  OW  HW  HW  OW  HW  HW  OW  HW  HW  OW  HW  HW  OW  HW  
HW  OW  HW  HW  OW  HW  HW  OW  HW  HW  OW  HW  HW  OW  HW  HW  OW  HW  HW  OW  
HW  HW  OW  HW  HW  OW  HW  HW  OW  HW  HW  OW  HW  HW  OW  HW  HW  OW  HW  HW  
OW  HW  HW  OW  HW  HW  OW  HW  HW  OW  HW  HW  OW  HW  HW  OW  HW  HW  OW  HW  
HW  OW  HW  HW  OW  HW  HW  OW  HW  HW  OW  HW  HW  OW  HW  HW  OW  HW  HW  OW  
HW  HW  OW  HW  HW  OW  HW  HW  OW  HW  HW  OW  HW  HW  OW  HW  HW  OW  HW  HW  
OW  HW  HW  OW  HW  HW  OW  HW  HW  OW  HW  HW  OW  HW  HW  OW  HW  HW  OW  HW  
HW  OW  HW  HW  OW  HW  HW  OW  HW  HW  OW  HW  HW  OW  HW  HW  OW  HW  HW  OW  
HW  HW  OW  HW  HW  OW  HW  HW  OW  HW  HW  OW  HW  HW  OW  HW  HW  OW  HW  HW  
OW  HW  HW  OW  HW  HW  OW  HW  HW  OW  HW  HW  OW  HW  HW  OW  HW  HW  OW  HW  
HW  OW  HW  HW  OW  HW  HW  OW  HW  HW  OW  HW  HW  OW  HW  HW  OW  HW  HW  OW  
HW  HW  OW  HW  HW  OW  HW  HW  OW  HW  HW  OW  HW  HW  OW  HW  HW  OW  HW  HW  
OW  HW  HW  OW  HW  HW  OW  HW  HW  OW  HW  HW  OW  HW  HW  OW  HW  HW  OW  HW  
HW  OW  HW  HW  OW  HW  HW  OW  HW  HW  OW  HW  HW  OW  HW  HW  OW  HW  HW  OW  
HW  HW  OW  HW  HW  OW  HW  HW  OW  HW  HW  OW  HW  HW  OW  HW  HW  OW  HW  HW  
OW  HW  HW  OW  HW  HW  OW  HW  HW  OW  HW  HW  OW  HW  HW  OW  HW  HW  OW  HW  
HW  OW  HW  HW  OW  HW  HW  OW  HW  HW  OW  HW  HW  OW  HW  HW  OW  HW  HW  OW  
HW  HW  OW  HW  HW  OW  HW  HW  OW  HW  HW  OW  HW  HW  OW  HW  HW  OW  HW  HW  
OW  HW  HW  OW  HW  HW  OW  HW  HW  OW  HW  HW  OW  HW  HW  OW  HW  HW  OW  HW  
HW  OW  HW  HW  OW  HW  HW  OW  HW  HW  OW  HW  HW  OW  HW  HW  OW  HW  HW  OW  
HW  HW  OW  HW  HW  OW  HW  HW  OW  HW  HW  OW  HW  HW  OW  HW  HW  OW  HW  HW  
OW  HW  HW  OW  HW  HW  OW  HW  HW  OW  HW  HW  OW  HW  HW  OW  HW  HW  OW  HW  
HW  OW  HW  HW  OW  HW  HW  OW  HW  HW  OW  HW  HW  OW  HW  HW  OW  HW  HW  OW  
HW  HW  OW  HW  HW  OW  HW  HW  OW  HW  HW  OW  HW  HW  OW  HW  HW  OW  HW  HW  
OW  HW  HW  OW  HW  HW  OW  HW  HW  OW  HW  HW  OW  HW  HW  OW  HW  HW  OW  HW  
HW  OW  HW  HW  OW  HW  HW  OW  HW  HW  OW  HW  HW  OW  HW  HW  OW  HW  HW  OW  
HW  HW  OW  HW  HW  OW  HW  HW  OW  HW  HW  OW  HW  HW  OW  HW  HW  OW  HW  HW  
OW  HW  HW  OW  HW  HW  OW  HW  HW  OW  HW  HW  OW  HW  HW  OW  HW  HW  OW  HW  
HW  OW  HW  HW  OW  HW  HW  OW  HW  HW  OW  HW  HW  OW  HW  HW  OW  HW  HW  OW  
HW  HW  OW  HW  HW  OW  HW  HW  OW  HW  HW  OW  HW  HW  OW  HW  HW  OW  HW  HW  
OW  HW  HW  OW  HW  HW  OW  HW  HW  OW  HW  HW  OW  HW  HW  OW  HW  HW  OW  HW  
HW  OW  HW  HW  OW  HW  HW  OW  HW  HW  OW  HW  HW  OW  HW  HW  OW  HW  HW  OW  
HW  HW  OW  HW  HW  OW  HW  HW  OW  HW  HW  OW  HW  HW  OW  HW  HW  OW  HW  HW  
OW  HW  HW  OW  HW  HW  OW  HW  HW  OW  HW  HW  OW  HW  HW  OW  HW  HW  OW  HW  
HW  OW  HW  HW  OW  HW  HW  OW  HW  HW  OW  HW  HW  OW  HW  HW  OW  HW  HW  OW  
HW  HW  OW  HW  HW  OW  HW  HW  OW  HW  HW  OW  HW  HW  OW  HW  HW  OW  HW  HW  
OW  HW  HW  OW  HW  HW  OW  HW  HW  OW  HW  HW  OW  HW  HW  OW  HW  HW  OW  HW  
HW  OW  HW  HW  OW  HW  HW  OW  HW  HW  OW  HW  HW  OW  HW  HW  OW  HW  HW  OW  
HW  HW  OW  HW  HW  OW  HW  HW  OW  HW  HW  OW  HW  HW  OW  HW  HW  OW  HW  HW  
OW  HW  HW  OW  HW  HW  OW  HW  HW  OW  HW  HW  OW  HW  HW  OW  HW  HW  OW  HW  
HW  OW  HW  HW  OW  HW  HW  OW  HW  HW  OW  HW  HW  OW  HW  HW  OW  HW  HW  OW  
HW  HW  OW  HW  HW  OW  HW  HW  OW  HW  HW  OW  HW  HW  OW  HW  HW  OW  HW  HW  
OW  HW  HW  OW  HW  HW  OW  HW  HW  OW  HW  HW  OW  HW  HW  OW  HW  HW  OW  HW  
HW  OW  HW  HW  OW  HW  HW  OW  HW  HW  OW  HW  HW  OW  HW  HW  OW  HW  HW  OW  
HW  HW  OW  HW  HW  OW  HW  HW  OW  HW  HW  OW  HW  HW  OW  HW  HW  OW  HW  HW  
OW  HW  HW  OW  HW  HW  OW  HW  HW  OW  HW  HW  OW  HW  HW  OW  HW  HW  OW  HW  
HW  OW  HW  HW  OW  HW  HW  OW  HW  HW  OW  HW  HW  OW  HW  HW  OW  HW  HW  OW  
HW  HW  OW  HW  HW  OW  HW  HW  OW  HW  HW  OW  HW  HW  OW  HW  HW  OW  HW  HW  
OW  HW  HW  OW  HW  HW  OW  HW  HW  OW  HW  HW  OW  HW  HW  OW  HW  HW  OW  HW  
HW  OW  HW  HW  OW  HW  HW  OW  HW  HW  OW  HW  HW  OW  HW  HW  OW  HW  HW  OW  
HW  HW  OW  HW  HW  OW  HW  HW  OW  HW  HW  OW  HW  HW  OW  HW  HW  OW  HW  HW  
OW  HW  HW  OW  HW  HW  OW  HW  HW  OW  HW  HW  OW  HW  HW  OW  HW  HW  OW  HW  
HW  OW  HW  HW  OW  HW  HW  OW  HW  HW  OW  HW  HW  OW  HW  HW  OW  HW  HW  OW  
HW  HW  OW  HW  HW  OW  HW  HW  OW  HW  HW  OW  HW  HW  OW  HW  HW  OW  HW  HW  
OW  HW  HW  OW  HW  HW  OW  HW  HW  OW  HW  HW  OW  HW  HW  OW  HW  HW  OW  HW  
HW  OW  HW  HW  OW  HW  HW  OW  HW  HW  OW  HW  HW  OW  HW  HW  OW  HW  HW  OW  
HW  HW  OW  HW  HW  OW  HW  HW  OW  HW  HW  OW  HW  HW  OW  HW  HW  OW  HW  HW  
OW  HW  HW  OW  HW  HW  OW  HW  HW  OW  HW  HW  OW  HW  HW  OW  HW  HW  OW  HW  
HW  OW  HW  HW  OW  HW  HW  OW  HW  HW  OW  HW  HW  OW  HW  HW  OW  HW  HW  OW  
HW  HW  OW  HW  HW  OW  HW  HW  OW  HW  HW  OW  HW  HW  OW  HW  HW  OW  HW  HW  
OW  HW  HW  OW  HW  HW  OW  HW  HW  OW  HW  HW  OW  HW  HW  OW  HW  HW  OW  HW  
HW  OW  HW  HW  OW  HW  HW  OW  HW  HW  OW  HW  HW  OW  HW  HW  OW  HW  HW  OW  
HW  HW  OW  HW  HW  OW  HW  HW  OW  HW  HW  OW  HW  HW  OW  HW  HW  OW  HW  HW  
OW  HW  HW  OW  HW  HW  OW  HW  HW  OW  HW  HW  OW  HW  HW  OW  HW  HW  OW  HW  
HW  OW  HW  HW  OW  HW  HW  OW  HW  HW  OW  HW  HW  OW  HW  HW  OW  HW  HW  OW  
HW  HW  OW  HW  HW  OW  HW  HW  OW  HW  HW  OW  HW  HW  OW  HW  HW  OW  HW  HW  
OW  HW  HW  OW  HW  HW  OW  HW  HW  OW  HW  HW  OW  HW  HW  OW  HW  HW  OW  HW  
HW  OW  HW  HW  OW  HW  HW  OW  HW  HW  OW  HW  HW  OW  HW  HW  OW  HW  HW  OW  
HW  HW  OW  HW  HW  OW  HW  HW  OW  HW  HW  OW  HW  HW  OW  HW  HW  OW  HW  HW  
OW  HW  HW  OW  HW  HW  OW  HW  HW  OW  HW  HW  OW  HW  HW  OW  HW  HW  OW  HW  
HW  OW  HW  HW  OW  HW  HW  OW  HW  HW  OW  HW  HW  OW  HW  HW  OW  HW  HW  OW  
HW  HW  OW  HW  HW  OW  HW  HW  OW  HW  HW  OW  HW  HW  OW  HW  HW  OW  HW  HW  
OW  HW  HW  OW  HW  HW  OW  HW  HW  OW  HW  HW  OW  HW  HW  OW  HW  HW  OW  HW  
HW  OW  HW  HW  OW  HW  HW  OW  HW  HW  OW  HW  HW  OW  HW  HW  OW  HW  HW  OW  
HW  HW  OW  HW  HW  OW  HW  HW  OW  HW  HW  OW  HW  HW  OW  HW  HW  OW  HW  HW  
OW  HW  HW  OW  HW  HW  OW  HW  HW  OW  HW  HW  OW  HW  HW  OW  HW  HW  OW  HW  
HW  OW  HW  HW  OW  HW  HW  OW  HW  HW  OW  HW  HW  OW  HW  HW  OW  HW  HW  OW  
HW  HW  OW  HW  HW  OW  HW  HW  OW  HW  HW  OW  HW  HW  OW  HW  HW  OW  HW  HW  
OW  HW  HW  OW  HW  HW  OW  HW  HW  OW  HW  HW  OW  HW  HW  OW  HW  HW  OW  HW  
HW  OW  HW  HW  OW  HW  HW  OW  HW  HW  OW  HW  HW  OW  HW  HW  OW  HW  HW  OW  
HW  HW  OW  HW  HW  OW  HW  HW  OW  HW  HW  OW  HW  HW  OW  HW  HW  OW  HW  HW  
OW  HW  HW  OW  HW  HW  OW  HW  HW  OW  HW  HW  OW  HW  HW  OW  HW  HW  OW  HW  
HW  OW  HW  HW  OW  HW  HW  OW  HW  HW  OW  HW  HW  OW  HW  HW  OW  HW  HW  OW  
HW  HW  OW  HW  HW  OW  HW  HW  OW  HW  HW  OW  HW  HW  OW  HW  HW  OW  HW  HW  
OW  HW  HW  OW  HW  HW  OW  HW  HW  OW  HW  HW  OW  HW  HW  OW  HW  HW  OW  HW  
HW  OW  HW  HW  OW  HW  HW  OW  HW  HW  OW  HW  HW  OW  HW  HW  OW  HW  HW  OW  
HW  HW  OW  HW  HW  OW  HW  HW  OW  HW  HW  OW  HW  HW  OW  HW  HW  OW  HW  HW  
OW  HW  HW  OW  HW  HW  OW  HW  HW  OW  HW  HW  OW  HW  HW  OW  HW  HW  OW  HW  
HW  OW  HW  HW  OW  HW  HW  OW  HW  HW  OW  HW  HW  OW  HW  HW  OW  HW  HW  OW  
HW  HW  OW  HW  HW  OW  HW  HW  OW  HW  HW  OW  HW  HW  OW  HW  HW  OW  HW  HW  
OW  HW  HW  OW  HW  HW  OW  HW  HW  OW  HW  HW  OW  HW  HW  OW  HW  HW  OW  HW  
HW  OW  HW  HW  OW  HW  HW  OW  HW  HW  OW  HW  HW  OW  HW  HW  OW  HW  HW  OW  
HW  HW  OW  HW  HW  OW  HW  HW  OW  HW  HW  OW  HW  HW  OW  HW  HW  OW  HW  HW  
OW  HW  HW  OW  HW  HW  OW  HW  HW  OW  HW  HW  OW  HW  HW  OW  HW  HW  OW  HW  
HW  OW  HW  HW  OW  HW  HW  OW  HW  HW  OW  HW  HW  OW  HW  HW  OW  HW  HW  OW  
HW  HW  OW  HW  HW  OW  HW  HW  OW  HW  HW  OW  HW  HW  OW  HW  HW  OW  HW  HW  
OW  HW  HW  OW  HW  HW  OW  HW  HW  OW  HW  HW  OW  HW  HW  OW  HW  HW  OW  HW  
HW  OW  HW  HW  OW  HW  HW  OW  HW  HW  OW  HW  HW  OW  HW  HW  OW  HW  HW  OW  
HW  HW  OW  HW  HW  OW  HW  HW  OW  HW  HW  OW  HW  HW  OW  HW  HW  OW  HW  HW  
OW  HW  HW  OW  HW  HW  OW  HW  HW  OW  HW  HW  OW  HW  HW  OW  HW  HW  OW  HW  
HW  OW  HW  HW  OW  HW  HW  OW  HW  HW  OW  HW  HW  OW  HW  HW  OW  HW  HW  OW  
HW  HW  OW  HW  HW  OW  HW  HW  OW  HW  HW  OW  HW  HW  OW  HW  HW  OW  HW  HW  
OW  HW  HW  OW  HW  HW  OW  HW  HW  OW  HW  HW  OW  HW  HW  OW  HW  HW  OW  HW  
HW  OW  HW  HW  OW  HW  HW  OW  HW  HW  OW  HW  HW  OW  HW  HW  OW  HW  HW  OW  
HW  HW  OW  HW  HW  OW  HW  HW  OW  HW  HW  OW  HW  HW  OW  HW  HW  OW  HW  HW  
OW  HW  HW  OW  HW  HW  OW  HW  HW  OW  HW  HW  OW  HW  HW  OW  HW  HW  OW  HW  
HW  OW  HW  HW  OW  HW  HW  OW  HW  HW  OW  HW  HW  OW  HW  HW  OW  HW  HW  OW  
HW  HW  OW  HW  HW  OW  HW  HW  OW  HW  HW  OW  HW  HW  OW  HW  HW  OW  HW  HW  
OW  HW  HW  OW  HW  HW  OW  HW  HW  OW  HW  HW  OW  HW  HW  OW  HW  HW  OW  HW  
HW  OW  HW  HW  OW  HW  HW  OW  HW  HW  OW  HW  HW  OW  HW  HW  OW  HW  HW  OW  
HW  HW  OW  HW  HW  OW  HW  HW  OW  HW  HW  OW  HW  HW  OW  HW  HW  OW  HW  HW  
OW  HW  HW  OW  HW  HW  OW  HW  HW  OW  HW  HW  OW  HW  HW  OW  HW  HW  OW  HW  
HW  OW  HW  HW  OW  HW  HW  OW  HW  HW  OW  HW  HW  OW  HW  HW  OW  HW  HW  OW  
HW  HW  OW  HW  HW  OW  HW  HW  OW  HW  HW  OW  HW  HW  OW  HW  HW  OW  HW  HW  
OW  HW  HW  OW  HW  HW  OW  HW  HW  OW  HW  HW  OW  HW  HW  OW  HW  HW  OW  HW  
HW  OW  HW  HW  OW  HW  HW  OW  HW  HW  OW  HW  HW  OW  HW  HW  OW  HW  HW  OW  
HW  HW  OW  HW  HW  OW  HW  HW  OW  HW  HW  OW  HW  HW  OW  HW  HW  OW  HW  HW  
OW  HW  HW  OW  HW  HW  OW  HW  HW  OW  HW  HW  OW  HW  HW  OW  HW  HW  OW  HW  
HW  OW  HW  HW  OW  HW  HW  OW  HW  HW  OW  HW  HW  OW  HW  HW  OW  HW  HW  OW  
HW  HW  OW  HW  HW  OW  HW  HW  OW  HW  HW  OW  HW  HW  OW  HW  HW  OW  HW  HW  
OW  HW  HW  OW  HW  HW  OW  HW  HW  OW  HW  HW  OW  HW  HW  OW  HW  HW  OW  HW  
HW  OW  HW  HW  OW  HW  HW  OW  HW  HW  OW  HW  HW  OW  HW  HW  OW  HW  HW  OW  
HW  HW  OW  HW  HW  OW  HW  HW  OW  HW  HW  OW  HW  HW  OW  HW  HW  OW  HW  HW  
OW  HW  HW  OW  HW  HW  OW  HW  HW  OW  HW  HW  OW  HW  HW  OW  HW  HW  OW  HW  
HW  OW  HW  HW  OW  HW  HW  OW  HW  HW  OW  HW  HW  OW  HW  HW  OW  HW  HW  OW  
HW  HW  OW  HW  HW  OW  HW  HW  OW  HW  HW  OW  HW  HW  OW  HW  HW  OW  HW  HW  
OW  HW  HW  OW  HW  HW  OW  HW  HW  OW  HW  HW  OW  HW  HW  OW  HW  HW  OW  HW  
HW  OW  HW  HW  OW  HW  HW  OW  HW  HW  OW  HW  HW  OW  HW  HW  OW  HW  HW  OW  
HW  HW  OW  HW  HW  OW  HW  HW  OW  HW  HW  OW  HW  HW  OW  HW  HW  OW  HW  HW  
OW  HW  HW  OW  HW  HW  OW  HW  HW  OW  HW  HW  OW  HW  HW  OW  HW  HW  OW  HW  
HW  OW  HW  HW  OW  HW  HW  OW  HW  HW  OW  HW  HW  OW  HW  HW  OW  HW  HW  OW  
HW  HW  OW  HW  HW  OW  HW  HW  OW  HW  HW  OW  HW  HW  OW  HW  HW  OW  HW  HW  
OW  HW  HW  OW  HW  HW  OW  HW  HW  OW  HW  HW  OW  HW  HW  OW  HW  HW  OW  HW  
HW  OW  HW  HW  OW  HW  HW  OW  HW  HW  OW  HW  HW  OW  HW  HW  OW  HW  HW  OW  
HW  HW  OW  HW  HW  OW  HW  HW  OW  HW  HW  OW  HW  HW  OW  HW  HW  OW  HW  HW  
OW  HW  HW  OW  HW  HW  OW  HW  HW  OW  HW  HW  OW  HW  HW  OW  HW  HW  OW  HW  
HW  OW  HW  HW  OW  HW  HW  OW  HW  HW  OW  HW  HW  OW  HW  HW  OW  HW  HW  OW  
HW  HW  OW  HW  HW  OW  HW  HW  OW  HW  HW  OW  HW  HW  OW  HW  HW  OW  HW  HW  
OW  HW  HW  OW  HW  HW  OW  HW  HW  OW  HW  HW  OW  HW  HW  OW  HW  HW  OW  HW  
HW  OW  HW  HW  OW  HW  HW  OW  HW  HW  OW  HW  HW  OW  HW  HW  OW  HW  HW  OW  
HW  HW  OW  HW  HW  OW  HW  HW  OW  HW  HW  OW  HW  HW  OW  HW  HW  OW  HW  HW  
OW  HW  HW  OW  HW  HW  OW  HW  HW  OW  HW  HW  OW  HW  HW  OW  HW  HW  OW  HW  
HW  OW  HW  HW  OW  HW  HW  OW  HW  HW  OW  HW  HW  OW  HW  HW  OW  HW  HW  OW  
HW  HW  OW  HW  HW  OW  HW  HW  OW  HW  HW  OW  HW  HW  OW  HW  HW  OW  HW  HW  
OW  HW  HW  OW  HW  HW  OW  HW  HW  OW  HW  HW  OW  HW  HW  OW  HW  HW  OW  HW  
HW  OW  HW  HW  OW  HW  HW  OW  HW  HW  OW  HW  HW  OW  HW  HW  OW  HW  HW  OW  
HW  HW  OW  HW  HW  OW  HW  HW  OW  HW  HW  OW  HW  HW  OW  HW  HW  OW  HW  HW  
OW  HW  HW  OW  HW  HW  OW  HW  HW  OW  HW  HW  OW  HW  HW  OW  HW  HW  OW  HW  
HW  OW  HW  HW  OW  HW  HW  OW  HW  HW  OW  HW  HW  OW  HW  HW  OW  HW  HW  OW  
HW  HW  OW  HW  HW  OW  HW  HW  OW  HW  HW  OW  HW  HW  OW  HW  HW  OW  HW  HW  
OW  HW  HW  OW  HW  HW  OW  HW  HW  OW  HW  HW  OW  HW  HW  OW  HW  HW  OW  HW  
HW  OW  HW  HW  OW  HW  HW  OW  HW  HW  OW  HW  HW  OW  HW  HW  OW  HW  HW  OW  
HW  HW  OW  HW  HW  OW  HW  HW  OW  HW  HW  OW  HW  HW  OW  HW  HW  OW  HW  HW  
OW  HW  HW  OW  HW  HW  OW  HW  HW  OW  HW  HW  OW  HW  HW  OW  HW  HW  OW  HW  
HW  OW  HW  HW  OW  HW  HW  OW  HW  HW  OW  HW  HW  OW  HW  HW  OW  HW  HW  OW  
HW  HW  OW  HW  HW  OW  HW  HW  OW  HW  HW  OW  HW  HW  OW  HW  HW  OW  HW  HW  
OW  HW  HW  OW  HW  HW  OW  HW  HW  OW  HW  HW  OW  HW  HW  OW  HW  HW  OW  HW  
HW  OW  HW  HW  OW  HW  HW  OW  HW  HW  OW  HW  HW  OW  HW  HW  OW  HW  HW  OW  
HW  HW  OW  HW  HW  OW  HW  HW  OW  HW  HW  OW  HW  HW  OW  HW  HW  OW  HW  HW  
OW  HW  HW  OW  HW  HW  OW  HW  HW  OW  HW  HW  OW  HW  HW  OW  HW  HW  OW  HW  
HW  OW  HW  HW  OW  HW  HW  OW  HW  HW  OW  HW  HW  OW  HW  HW  OW  HW  HW  OW  
HW  HW  OW  HW  HW  OW  HW  HW  OW  HW  HW  OW  HW  HW  OW  HW  HW  OW  HW  HW  
OW  HW  HW  OW  HW  HW  OW  HW  HW  OW  HW  HW  OW  HW  HW  OW  HW  HW  OW  HW  
HW  OW  HW  HW  OW  HW  HW  OW  HW  HW  OW  HW  HW  OW  HW  HW  OW  HW  HW  OW  
HW  HW  OW  HW  HW  OW  HW  HW  OW  HW  HW  OW  HW  HW  OW  HW  HW  OW  HW  HW  
OW  HW  HW  OW  HW  HW  OW  HW  HW  OW  HW  HW  OW  HW  HW  OW  HW  HW  OW  HW  
HW  OW  HW  HW  OW  HW  HW  OW  HW  HW  OW  HW  HW  OW  HW  HW  OW  HW  HW  OW  
HW  HW  OW  HW  HW  OW  HW  HW  OW  HW  HW  OW  HW  HW  OW  HW  HW  OW  HW  HW  
OW  HW  HW  OW  HW  HW  OW  HW  HW  OW  HW  HW  OW  HW  HW  OW  HW  HW  OW  HW  
HW  OW  HW  HW  OW  HW  HW  OW  HW  HW  OW  HW  HW  OW  HW  HW  OW  HW  HW  OW  
HW  HW  OW  HW  HW  OW  HW  HW  OW  HW  HW  OW  HW  HW  OW  HW  HW  OW  HW  HW  
OW  HW  HW  OW  HW  HW  OW  HW  HW  OW  HW  HW  OW  HW  HW  OW  HW  HW  OW  HW  
HW  OW  HW  HW  OW  HW  HW  OW  HW  HW  OW  HW  HW  OW  HW  HW  OW  HW  HW  OW  
HW  HW  OW  HW  HW  OW  HW  HW  OW  HW  HW  OW  HW  HW  OW  HW  HW  OW  HW  HW  
OW  HW  HW  OW  HW  HW  OW  HW  HW  OW  HW  HW  OW  HW  HW  OW  HW  HW  OW  HW  
HW  OW  HW  HW  OW  HW  HW  OW  HW  HW  OW  HW  HW  OW  HW  HW  OW  HW  HW  OW  
HW  HW  OW  HW  HW  OW  HW  HW  OW  HW  HW  OW  HW  HW  OW  HW  HW  OW  HW  HW  
OW  HW  HW  OW  HW  HW  OW  HW  HW  OW  HW  HW  OW  HW  HW  OW  HW  HW  OW  HW  
HW  OW  HW  HW  OW  HW  HW  OW  HW  HW  OW  HW  HW  OW  HW  HW  OW  HW  HW  OW  
HW  HW  OW  HW  HW  OW  HW  HW  OW  HW  HW  OW  HW  HW  OW  HW  HW  OW  HW  HW  
OW  HW  HW  OW  HW  HW  OW  HW  HW  OW  HW  HW  OW  HW  HW  OW  HW  HW  OW  HW  
HW  OW  HW  HW  OW  HW  HW  OW  HW  HW  OW  HW  HW  OW  HW  HW  OW  HW  HW  OW  
HW  HW  OW  HW  HW  OW  HW  HW  OW  HW  HW  OW  HW  HW  OW  HW  HW  OW  HW  HW  
OW  HW  HW  OW  HW  HW  OW  HW  HW  OW  HW  HW  OW  HW  HW  OW  HW  HW  OW  HW  
HW  OW  HW  HW  OW  HW  HW  OW  HW  HW  OW  HW  HW  OW  HW  HW  OW  HW  HW  OW  
HW  HW  OW  HW  HW  OW  HW  HW  OW  HW  HW  OW  HW  HW  OW  HW  HW  OW  HW  HW  
OW  HW  HW  OW  HW  HW  OW  HW  HW  OW  HW  HW  OW  HW  HW  OW  HW  HW  OW  HW  
HW  OW  HW  HW  OW  HW  HW  OW  HW  HW  OW  HW  HW  OW  HW  HW  OW  HW  HW  OW  
HW  HW  OW  HW  HW  OW  HW  HW  OW  HW  HW  OW  HW  HW  OW  HW  HW  OW  HW  HW  
OW  HW  HW  OW  HW  HW  OW  HW  HW  OW  HW  HW  OW  HW  HW  OW  HW  HW  OW  HW  
HW  OW  HW  HW  OW  HW  HW  OW  HW  HW  OW  HW  HW  OW  HW  HW  OW  HW  HW  OW  
HW  HW  OW  HW  HW  OW  HW  HW  OW  HW  HW  OW  HW  HW  OW  HW  HW  OW  HW  HW  
OW  HW  HW  OW  HW  HW  OW  HW  HW  OW  HW  HW  OW  HW  HW  OW  HW  HW  OW  HW  
HW  OW  HW  HW  OW  HW  HW  OW  HW  HW  OW  HW  HW  OW  HW  HW  OW  HW  HW  OW  
HW  HW  OW  HW  HW  OW  HW  HW  OW  HW  HW  OW  HW  HW  OW  HW  HW  OW  HW  HW  
OW  HW  HW  OW  HW  HW  OW  HW  HW  OW  HW  HW  OW  HW  HW  OW  HW  HW  OW  HW  
HW  OW  HW  HW  OW  HW  HW  OW  HW  HW  OW  HW  HW  OW  HW  HW  OW  HW  HW  OW  
HW  HW  OW  HW  HW  OW  HW  HW  OW  HW  HW  OW  HW  HW  OW  HW  HW  OW  HW  HW  
OW  HW  HW  OW  HW  HW  OW  HW  HW  OW  HW  HW  OW  HW  HW  OW  HW  HW  OW  HW  
HW  OW  HW  HW  OW  HW  HW  OW  HW  HW  OW  HW  HW  OW  HW  HW  OW  HW  HW  OW  
HW  HW  OW  HW  HW  OW  HW  HW  OW  HW  HW  OW  HW  HW  OW  HW  HW  OW  HW  HW  
OW  HW  HW  OW  HW  HW  OW  HW  HW  OW  HW  HW  OW  HW  HW  OW  HW  HW  OW  HW  
HW  OW  HW  HW  OW  HW  HW  OW  HW  HW  OW  HW  HW  OW  HW  HW  OW  HW  HW  OW  
HW  HW  OW  HW  HW  OW  HW  HW  OW  HW  HW  OW  HW  HW  OW  HW  HW  OW  HW  HW  
OW  HW  HW  OW  HW  HW  OW  HW  HW  OW  HW  HW  OW  HW  HW  OW  HW  HW  OW  HW  
HW  OW  HW  HW  OW  HW  HW  OW  HW  HW  OW  HW  HW  OW  HW  HW  OW  HW  HW  OW  
HW  HW  OW  HW  HW  OW  HW  HW  OW  HW  HW  OW  HW  HW  OW  HW  HW  OW  HW  HW  
OW  HW  HW  OW  HW  HW  OW  HW  HW  OW  HW  HW  OW  HW  HW  
%FLAG TREE_CHAIN_CLASSIFICATION                                                 
%FORMAT(20a4)                                                                   
BLA BLA BLA BLA BLA BLA BLA BLA BLA BLA BLA BLA BLA BLA BLA BLA M   E   M   E   
3   E   E   3   E   E   3   E   E   3   E   E   3   E   E   E   M   E   M   3   
E   E   3   E   E   B   E   E   M   E   M   E   M   E   M   E   E   M   E   M   
E   M   E   3   E   E   B   E   E   M   E   M   E   M   E   3   E   3   E   E   
E   3   E   E   3   E   E   E   M   E   M   E   M   E   3   E   E   B   B   E   
B   E   B   E   S   E   S   E   M   E   M   E   M   E   3   E   E   3   E   E   
B   E   E   M   E   M   E   M   E   3   E   3   E   E   E   3   E   E   E   M   
E   M   E   M   E   3   E   E   3   E   E   B   E   E   M   E   M   E   M   E   
3   E   E   3   E   3   E   E   E   3   E   E   E   M   E   M   E   M   E   3   
E   E   E   M   E   M   E   M   E   3   E   E   3   E   E   3   E   E   3   E   
E   3   E   E   E   M   E   M   E   M   E   3   E   E   B   E   B   E   E   M   
E   M   E   M   E   3   E   E   B   E   E   M   E   M   E   M   E   3   E   E   
B   E   B   E   E   M   E   M   E   M   E   3   E   E   S   E   M   E   M   E   
M   E   3   E   E   3   E   3   E   E   E   3   E   E   E   M   E   M   E   M   
E   E   M   E   M   E   M   E   3   E   3   E   E   E   3   E   E   3   E   E   
E   M   E   M   E   M   E   3   E   E   S   E   M   E   M   E   M   E   3   E   
3   E   E   E   3   E   E   E   M   E   M   E   M   E   3   E   3   E   E   E   
S   E   M   E   M   E   M   E   E   M   E   M   E   M   E   E   M   E   M   E   
M   E   3   E   3   E   E   E   3   E   E   E   M   E   M   E   M   E   3   E   
E   B   E   B   E   E   M   E   M   E   M   E   3   E   3   E   E   E   S   E   
M   E   M   E   M   E   3   E   E   S   E   M   E   M   E   M   E   3   E   3   
E   E   E   3   E   E   E   M   E   M   E   M   E   3   E   E   3   E   E   3   
E   E   B   E   B   B   E   E   B   E   E   M   E   M   E   M   E   3   E   E   
B   E   S   E   B   E   B   E   M   E   M   E   M   E   E   M   E   M   E   M   
E   E   M   E   M   E   M   E   3   E   3   E   E   E   3   E   E   3   E   E   
E   M   E   M   E   M   E   3   E   E   B   B   E   B   E   B   S   E   S   E   
S   E   M   E   M   E   M   E   3   E   3   E   E   E   3   E   E   E   M   E   
M   E   M   E   3   E   E   3   E   E   3   E   E   3   E   E   3   E   E   E   
M   E   M   E   M   E   3   E   E   E   M   E   M   E   M   E   3   E   3   E   
E   E   3   E   E   E   M   E   M   E   M   E   3   E   3   E   E   E   3   E   
E   3   E   E   E   M   E   M   3   E   E   3   E   E   B   E   E   M   E   M   
E   M   E   M   E   3   E   E   3   E   E   B   E   B   E   E   M   E   M   E   
M   E   E   M   E   M   E   M   E   3   E   E   E   M   E   M   E   M   E   3   
E   E   E   M   E   M   E   M   E   3   E   E   3   E   E   B   E   E   M   E   
M   E   M   E   3   E   E   S   E   M   E   M   E   M   E   3   E   E   B   E   
E   M   E   M   E   M   E   E   M   E   M   E   M   E   3   E   E   3   E   E   
3   E   E   B   E   B   B   E   E   B   E   E   M   E   M   E   M   E   3   E   
3   E   E   E   3   E   E   3   E   E   E   M   E   M   E   M   E   3   E   E   
B   E   S   E   B   E   B   E   M   E   M   E   M   E   3   E   E   3   E   E   
3   E   E   3   E   E   3   E   E   E   M   E   M   E   M   E   E   M   E   M   
E   M   E   3   E   E   B   E   E   M   E   M   E   M   E   3   E   E   3   E   
E   3   E   E   B   E   B   B   E   E   B   E   E   M   E   M   E   M   E   3   
E   3   E   E   E   3   E   E   E   M   E   M   E   M   E   3   E   E   3   E   
3   E   E   E   3   E   E   E   M   E   M   E   M   E   3   E   E   E   M   E   
M   E   M   E   3   E   3   E   E   E   3   E   E   E   M   E   M   E   M   E   
3   E   E   B   E   B   E   E   M   E   M   E   M   E   E   M   E   M   E   M   
E   3   E   3   E   E   E   3   E   E   E   M   E   M   E   M   E   3   E   E   
S   E   M   E   M   E   M   E   3   E   E   3   E   3   E   E   E   3   E   E   
E   M   E   M   E   M   E   3   E   E   3   E   E   B   E   E   M   E   M   E   
M   E   E   M   E   M   E   M   E   3   E   E   E   M   E   M   E   M   E   3   
E   3   E   E   E   S   E   M   E   M   E   M   E   3   E   E   B   E   S   E   
B   E   B   E   M   E   M   E   M   E   3   E   E   3   E   E   3   E   E   3   
E   E   3   E   E   E   M   E   M   E   M   E   3   E   E   3   E   E   B   E   
B   E   E   M   E   M   E   M   E   3   E   E   E   M   E   M   E   M   E   3   
E   3   E   E   E   3   E   E   E   M   E   M   E   M   E   3   E   E   3   E   
E   B   E   E   M   E   M   E   M   E   3   E   3   E   E   E   S   E   M   E   
M   E   M   E   3   E   E   3   E   3   E   E   E   3   E   E   E   M   E   M   
E   M   E   3   E   E   3   E   E   3   E   E   B   E   B   B   E   E   B   E   
E   M   E   M   E   M   E   3   E   E   B   E   B   E   E   M   E   M   E   M   
E   3   E   3   E   E   E   S   E   M   E   M   E   M   E   E   M   E   M   E   
M   E   3   E   E   3   E   E   B   E   B   E   E   M   E   M   E   M   E   3   
E   3   E   E   E   3   E   E   E   M   E   M   E   M   E   3   E   3   E   E   
E   3   E   E   E   M   E   M   E   M   E   3   E   E   B   E   S   E   B   E   
B   E   M   E   M   E   M   E   3   E   E   3   E   3   E   E   E   3   E   E   
E   M   E   M   E   M   E   3   E   E   3   E   3   E   E   E   3   E   E   E   
M   E   M   E   M   E   3   E   E   3   E   3   E   E   E   3   E   E   E   M   
E   M   E   M   E   3   E   E   3   E   E   B   E   E   M   E   M   E   M   E   
3   E   E   3   E   E   3   E   E   3   E   E   3   E   E   E   M   E   M   E   
M   E   E   M   E   M   E   M   E   3   E   E   3   E   E   B   E   B   E   E   
M   E   M   E   M   E   3   E   E   S   E   M   E   M   3   E   E   3   E   E   
B   E   E   M   E   M   E   BLA BLA BLA BLA BLA BLA BLA BLA BLA BLA BLA BLA BLA 
BLA BLA M   M   M   M   M   M   M   M   M   M   M   M   M   M   M   M   M   M   
M   M   M   M   M   M   M   M   M   M   BLA BLA BLA BLA BLA BLA BLA BLA BLA BLA 
BLA BLA BLA BLA BLA BLA BLA BLA BLA BLA BLA BLA BLA BLA BLA BLA BLA BLA BLA BLA 
BLA BLA BLA BLA BLA BLA BLA BLA BLA BLA BLA BLA BLA BLA BLA BLA BLA BLA BLA BLA 
BLA BLA BLA BLA BLA BLA BLA BLA BLA BLA BLA BLA BLA BLA BLA BLA BLA BLA BLA BLA 
BLA BLA BLA BLA BLA BLA BLA BLA BLA BLA BLA BLA BLA BLA BLA BLA BLA BLA BLA BLA 
BLA BLA BLA BLA BLA BLA BLA BLA BLA BLA BLA BLA BLA BLA BLA BLA BLA BLA BLA BLA 
BLA BLA BLA BLA BLA BLA BLA BLA BLA BLA BLA BLA BLA BLA BLA BLA BLA BLA BLA BLA 
BLA BLA BLA BLA BLA BLA BLA BLA BLA BLA BLA BLA BLA BLA BLA BLA BLA BLA BLA BLA 
BLA BLA BLA BLA BLA BLA BLA BLA BLA BLA BLA BLA BLA BLA BLA BLA BLA BLA BLA BLA 
BLA BLA BLA BLA BLA BLA BLA BLA BLA BLA BLA BLA BLA BLA BLA BLA BLA BLA BLA BLA 
BLA BLA BLA BLA BLA BLA BLA BLA BLA BLA BLA BLA BLA BLA BLA BLA BLA BLA BLA BLA 
BLA BLA BLA BLA BLA BLA BLA BLA BLA BLA BLA BLA BLA BLA BLA BLA BLA BLA BLA BLA 
BLA BLA BLA BLA BLA BLA BLA BLA BLA BLA BLA BLA BLA BLA BLA BLA BLA BLA BLA BLA 
BLA BLA BLA BLA BLA BLA BLA BLA BLA BLA BLA BLA BLA BLA BLA BLA BLA BLA BLA BLA 
BLA BLA BLA BLA BLA BLA BLA BLA BLA BLA BLA BLA BLA BLA BLA BLA BLA BLA BLA BLA 
BLA BLA BLA BLA BLA BLA BLA BLA BLA BLA BLA BLA BLA BLA BLA BLA BLA BLA BLA BLA 
BLA BLA BLA BLA BLA BLA BLA BLA BLA BLA BLA BLA BLA BLA BLA BLA BLA BLA BLA BLA 
BLA BLA BLA BLA BLA BLA BLA BLA BLA BLA BLA BLA BLA BLA BLA BLA BLA BLA BLA BLA 
BLA BLA BLA BLA BLA BLA BLA BLA BLA BLA BLA BLA BLA BLA BLA BLA BLA BLA BLA BLA 
BLA BLA BLA BLA BLA BLA BLA BLA BLA BLA BLA BLA BLA BLA BLA BLA BLA BLA BLA BLA 
BLA BLA BLA BLA BLA BLA BLA BLA BLA BLA BLA BLA BLA BLA BLA BLA BLA BLA BLA BLA 
BLA BLA BLA BLA BLA BLA BLA BLA BLA BLA BLA BLA BLA BLA BLA BLA BLA BLA BLA BLA 
BLA BLA BLA BLA BLA BLA BLA BLA BLA BLA BLA BLA BLA BLA BLA BLA BLA BLA BLA BLA 
BLA BLA BLA BLA BLA BLA BLA BLA BLA BLA BLA BLA BLA BLA BLA BLA BLA BLA BLA BLA 
BLA BLA BLA BLA BLA BLA BLA BLA BLA BLA BLA BLA BLA BLA BLA BLA BLA BLA BLA BLA 
BLA BLA BLA BLA BLA BLA BLA BLA BLA BLA BLA BLA BLA BLA BLA BLA BLA BLA BLA BLA 
BLA BLA BLA BLA BLA BLA BLA BLA BLA BLA BLA BLA BLA BLA BLA BLA BLA BLA BLA BLA 
BLA BLA BLA BLA BLA BLA BLA BLA BLA BLA BLA BLA BLA BLA BLA BLA BLA BLA BLA BLA 
BLA BLA BLA BLA BLA BLA BLA BLA BLA BLA BLA BLA BLA BLA BLA BLA BLA BLA BLA BLA 
BLA BLA BLA BLA BLA BLA BLA BLA BLA BLA BLA BLA BLA BLA BLA BLA BLA BLA BLA BLA 
BLA BLA BLA BLA BLA BLA BLA BLA BLA BLA BLA BLA BLA BLA BLA BLA BLA BLA BLA BLA 
BLA BLA BLA BLA BLA BLA BLA BLA BLA BLA BLA BLA BLA BLA BLA BLA BLA BLA BLA BLA 
BLA BLA BLA BLA BLA BLA BLA BLA BLA BLA BLA BLA BLA BLA BLA BLA BLA BLA BLA BLA 
BLA BLA BLA BLA BLA BLA BLA BLA BLA BLA BLA BLA BLA BLA BLA BLA BLA BLA BLA BLA 
BLA BLA BLA BLA BLA BLA BLA BLA BLA BLA BLA BLA BLA BLA BLA BLA BLA BLA BLA BLA 
BLA BLA BLA BLA BLA BLA BLA BLA BLA BLA BLA BLA BLA BLA BLA BLA BLA BLA BLA BLA 
BLA BLA BLA BLA BLA BLA BLA BLA BLA BLA BLA BLA BLA BLA BLA BLA BLA BLA BLA BLA 
BLA BLA BLA BLA BLA BLA BLA BLA BLA BLA BLA BLA BLA BLA BLA BLA BLA BLA BLA BLA 
BLA BLA BLA BLA BLA BLA BLA BLA BLA BLA BLA BLA BLA BLA BLA BLA BLA BLA BLA BLA 
BLA BLA BLA BLA BLA BLA BLA BLA BLA BLA BLA BLA BLA BLA BLA BLA BLA BLA BLA BLA 
BLA BLA BLA BLA BLA BLA BLA BLA BLA BLA BLA BLA BLA BLA BLA BLA BLA BLA BLA BLA 
BLA BLA BLA BLA BLA BLA BLA BLA BLA BLA BLA BLA BLA BLA BLA BLA BLA BLA BLA BLA 
BLA BLA BLA BLA BLA BLA BLA BLA BLA BLA BLA BLA BLA BLA BLA BLA BLA BLA BLA BLA 
BLA BLA BLA BLA BLA BLA BLA BLA BLA BLA BLA BLA BLA BLA BLA BLA BLA BLA BLA BLA 
BLA BLA BLA BLA BLA BLA BLA BLA BLA BLA BLA BLA BLA BLA BLA BLA BLA BLA BLA BLA 
BLA BLA BLA BLA BLA BLA BLA BLA BLA BLA BLA BLA BLA BLA BLA BLA BLA BLA BLA BLA 
BLA BLA BLA BLA BLA BLA BLA BLA BLA BLA BLA BLA BLA BLA BLA BLA BLA BLA BLA BLA 
BLA BLA BLA BLA BLA BLA BLA BLA BLA BLA BLA BLA BLA BLA BLA BLA BLA BLA BLA BLA 
BLA BLA BLA BLA BLA BLA BLA BLA BLA BLA BLA BLA BLA BLA BLA BLA BLA BLA BLA BLA 
BLA BLA BLA BLA BLA BLA BLA BLA BLA BLA BLA BLA BLA BLA BLA BLA BLA BLA BLA BLA 
BLA BLA BLA BLA BLA BLA BLA BLA BLA BLA BLA BLA BLA BLA BLA BLA BLA BLA BLA BLA 
BLA BLA BLA BLA BLA BLA BLA BLA BLA BLA BLA BLA BLA BLA BLA BLA BLA BLA BLA BLA 
BLA BLA BLA BLA BLA BLA BLA BLA BLA BLA BLA BLA BLA BLA BLA BLA BLA BLA BLA BLA 
BLA BLA BLA BLA BLA BLA BLA BLA BLA BLA BLA BLA BLA BLA BLA BLA BLA BLA BLA BLA 
BLA BLA BLA BLA BLA BLA BLA BLA BLA BLA BLA BLA BLA BLA BLA BLA BLA BLA BLA BLA 
BLA BLA BLA BLA BLA BLA BLA BLA BLA BLA BLA BLA BLA BLA BLA BLA BLA BLA BLA BLA 
BLA BLA BLA BLA BLA BLA BLA BLA BLA BLA BLA BLA BLA BLA BLA BLA BLA BLA BLA BLA 
BLA BLA BLA BLA BLA BLA BLA BLA BLA BLA BLA BLA BLA BLA BLA BLA BLA BLA BLA BLA 
BLA BLA BLA BLA BLA BLA BLA BLA BLA BLA BLA BLA BLA BLA BLA BLA BLA BLA BLA BLA 
BLA BLA BLA BLA BLA BLA BLA BLA BLA BLA BLA BLA BLA BLA BLA BLA BLA BLA BLA BLA 
BLA BLA BLA BLA BLA BLA BLA BLA BLA BLA BLA BLA BLA BLA BLA BLA BLA BLA BLA BLA 
BLA BLA BLA BLA BLA BLA BLA BLA BLA BLA BLA BLA BLA BLA BLA BLA BLA BLA BLA BLA 
BLA BLA BLA BLA BLA BLA BLA BLA BLA BLA BLA BLA BLA BLA BLA BLA BLA BLA BLA BLA 
BLA BLA BLA BLA BLA BLA BLA BLA BLA BLA BLA BLA BLA BLA BLA BLA BLA BLA BLA BLA 
BLA BLA BLA BLA BLA BLA BLA BLA BLA BLA BLA BLA BLA BLA BLA BLA BLA BLA BLA BLA 
BLA BLA BLA BLA BLA BLA BLA BLA BLA BLA BLA BLA BLA BLA BLA BLA BLA BLA BLA BLA 
BLA BLA BLA BLA BLA BLA BLA BLA BLA BLA BLA BLA BLA BLA BLA BLA BLA BLA BLA BLA 
BLA BLA BLA BLA BLA BLA BLA BLA BLA BLA BLA BLA BLA BLA BLA BLA BLA BLA BLA BLA 
BLA BLA BLA BLA BLA BLA BLA BLA BLA BLA BLA BLA BLA BLA BLA BLA BLA BLA BLA BLA 
BLA BLA BLA BLA BLA BLA BLA BLA BLA BLA BLA BLA BLA BLA BLA BLA BLA BLA BLA BLA 
BLA BLA BLA BLA BLA BLA BLA BLA BLA BLA BLA BLA BLA BLA BLA BLA BLA BLA BLA BLA 
BLA BLA BLA BLA BLA BLA BLA BLA BLA BLA BLA BLA BLA BLA BLA BLA BLA BLA BLA BLA 
BLA BLA BLA BLA BLA BLA BLA BLA BLA BLA BLA BLA BLA BLA BLA BLA BLA BLA BLA BLA 
BLA BLA BLA BLA BLA BLA BLA BLA BLA BLA BLA BLA BLA BLA BLA BLA BLA BLA BLA BLA 
BLA BLA BLA BLA BLA BLA BLA BLA BLA BLA BLA BLA BLA BLA BLA BLA BLA BLA BLA BLA 
BLA BLA BLA BLA BLA BLA BLA BLA BLA BLA BLA BLA BLA BLA BLA BLA BLA BLA BLA BLA 
BLA BLA BLA BLA BLA BLA BLA BLA BLA BLA BLA BLA BLA BLA BLA BLA BLA BLA BLA BLA 
BLA BLA BLA BLA BLA BLA BLA BLA BLA BLA BLA BLA BLA BLA BLA BLA BLA BLA BLA BLA 
BLA BLA BLA BLA BLA BLA BLA BLA BLA BLA BLA BLA BLA BLA BLA BLA BLA BLA BLA BLA 
BLA BLA BLA BLA BLA BLA BLA BLA BLA BLA BLA BLA BLA BLA BLA BLA BLA BLA BLA BLA 
BLA BLA BLA BLA BLA BLA BLA BLA BLA BLA BLA BLA BLA BLA BLA BLA BLA BLA BLA BLA 
BLA BLA BLA BLA BLA BLA BLA BLA BLA BLA BLA BLA BLA BLA BLA BLA BLA BLA BLA BLA 
BLA BLA BLA BLA BLA BLA BLA BLA BLA BLA BLA BLA BLA BLA BLA BLA BLA BLA BLA BLA 
BLA BLA BLA BLA BLA BLA BLA BLA BLA BLA BLA BLA BLA BLA BLA BLA BLA BLA BLA BLA 
BLA BLA BLA BLA BLA BLA BLA BLA BLA BLA BLA BLA BLA BLA BLA BLA BLA BLA BLA BLA 
BLA BLA BLA BLA BLA BLA BLA BLA BLA BLA BLA BLA BLA BLA BLA BLA BLA BLA BLA BLA 
BLA BLA BLA BLA BLA BLA BLA BLA BLA BLA BLA BLA BLA BLA BLA BLA BLA BLA BLA BLA 
BLA BLA BLA BLA BLA BLA BLA BLA BLA BLA BLA BLA BLA BLA BLA BLA BLA BLA BLA BLA 
BLA BLA BLA BLA BLA BLA BLA BLA BLA BLA BLA BLA BLA BLA BLA BLA BLA BLA BLA BLA 
BLA BLA BLA BLA BLA BLA BLA BLA BLA BLA BLA BLA BLA BLA BLA BLA BLA BLA BLA BLA 
BLA BLA BLA BLA BLA BLA BLA BLA BLA BLA BLA BLA BLA BLA BLA BLA BLA BLA BLA BLA 
BLA BLA BLA BLA BLA BLA BLA BLA BLA BLA BLA BLA BLA BLA BLA BLA BLA BLA BLA BLA 
BLA BLA BLA BLA BLA BLA BLA BLA BLA BLA BLA BLA BLA BLA BLA BLA BLA BLA BLA BLA 
BLA BLA BLA BLA BLA BLA BLA BLA BLA BLA BLA BLA BLA BLA BLA BLA BLA BLA BLA BLA 
BLA BLA BLA BLA BLA BLA BLA BLA BLA BLA BLA BLA BLA BLA BLA BLA BLA BLA BLA BLA 
BLA BLA BLA BLA BLA BLA BLA BLA BLA BLA BLA BLA BLA BLA BLA BLA BLA BLA BLA BLA 
BLA BLA BLA BLA BLA BLA BLA BLA BLA BLA BLA BLA BLA BLA BLA BLA BLA BLA BLA BLA 
BLA BLA BLA BLA BLA BLA BLA BLA BLA BLA BLA BLA BLA BLA BLA BLA BLA BLA BLA BLA 
BLA BLA BLA BLA BLA BLA BLA BLA BLA BLA BLA BLA BLA BLA BLA BLA BLA BLA BLA BLA 
BLA BLA BLA BLA BLA BLA BLA BLA BLA BLA BLA BLA BLA BLA BLA BLA BLA BLA BLA BLA 
BLA BLA BLA BLA BLA BLA BLA BLA BLA BLA BLA BLA BLA BLA BLA BLA BLA BLA BLA BLA 
BLA BLA BLA BLA BLA BLA BLA BLA BLA BLA BLA BLA BLA BLA BLA BLA BLA BLA BLA BLA 
BLA BLA BLA BLA BLA BLA BLA BLA BLA BLA BLA BLA BLA BLA BLA BLA BLA BLA BLA BLA 
BLA BLA BLA BLA BLA BLA BLA BLA BLA BLA BLA BLA BLA BLA BLA BLA BLA BLA BLA BLA 
BLA BLA BLA BLA BLA BLA BLA BLA BLA BLA BLA BLA BLA BLA BLA BLA BLA BLA BLA BLA 
BLA BLA BLA BLA BLA BLA BLA BLA BLA BLA BLA BLA BLA BLA BLA BLA BLA BLA BLA BLA 
BLA BLA BLA BLA BLA BLA BLA BLA BLA BLA BLA BLA BLA BLA BLA BLA BLA BLA BLA BLA 
BLA BLA BLA BLA BLA BLA BLA BLA BLA BLA BLA BLA BLA BLA BLA BLA BLA BLA BLA BLA 
BLA BLA BLA BLA BLA BLA BLA BLA BLA BLA BLA BLA BLA BLA BLA BLA BLA BLA BLA BLA 
BLA BLA BLA BLA BLA BLA BLA BLA BLA BLA BLA BLA BLA BLA BLA BLA BLA BLA BLA BLA 
BLA BLA BLA BLA BLA BLA BLA BLA BLA BLA BLA BLA BLA BLA BLA BLA BLA BLA BLA BLA 
BLA BLA BLA BLA BLA BLA BLA BLA BLA BLA BLA BLA BLA BLA BLA BLA BLA BLA BLA BLA 
BLA BLA BLA BLA BLA BLA BLA BLA BLA BLA BLA BLA BLA BLA BLA BLA BLA BLA BLA BLA 
BLA BLA BLA BLA BLA BLA BLA BLA BLA BLA BLA BLA BLA BLA BLA BLA BLA BLA BLA BLA 
BLA BLA BLA BLA BLA BLA BLA BLA BLA BLA BLA BLA BLA BLA BLA BLA BLA BLA BLA BLA 
BLA BLA BLA BLA BLA BLA BLA BLA BLA BLA BLA BLA BLA BLA BLA BLA BLA BLA BLA BLA 
BLA BLA BLA BLA BLA BLA BLA BLA BLA BLA BLA BLA BLA BLA BLA BLA BLA BLA BLA BLA 
BLA BLA BLA BLA BLA BLA BLA BLA BLA BLA BLA BLA BLA BLA BLA BLA BLA BLA BLA BLA 
BLA BLA BLA BLA BLA BLA BLA BLA BLA BLA BLA BLA BLA BLA BLA BLA BLA BLA BLA BLA 
BLA BLA BLA BLA BLA BLA BLA BLA BLA BLA BLA BLA BLA BLA BLA BLA BLA BLA BLA BLA 
BLA BLA BLA BLA BLA BLA BLA BLA BLA BLA BLA BLA BLA BLA BLA BLA BLA BLA BLA BLA 
BLA BLA BLA BLA BLA BLA BLA BLA BLA BLA BLA BLA BLA BLA BLA BLA BLA BLA BLA BLA 
BLA BLA BLA BLA BLA BLA BLA BLA BLA BLA BLA BLA BLA BLA BLA BLA BLA BLA BLA BLA 
BLA BLA BLA BLA BLA BLA BLA BLA BLA BLA BLA BLA BLA BLA BLA BLA BLA BLA BLA BLA 
BLA BLA BLA BLA BLA BLA BLA BLA BLA BLA BLA BLA BLA BLA BLA BLA BLA BLA BLA BLA 
BLA BLA BLA BLA BLA BLA BLA BLA BLA BLA BLA BLA BLA BLA BLA BLA BLA BLA BLA BLA 
BLA BLA BLA BLA BLA BLA BLA BLA BLA BLA BLA BLA BLA BLA BLA BLA BLA BLA BLA BLA 
BLA BLA BLA BLA BLA BLA BLA BLA BLA BLA BLA BLA BLA BLA BLA BLA BLA BLA BLA BLA 
BLA BLA BLA BLA BLA BLA BLA BLA BLA BLA BLA BLA BLA BLA BLA BLA BLA BLA BLA BLA 
BLA BLA BLA BLA BLA BLA BLA BLA BLA BLA BLA BLA BLA BLA BLA BLA BLA BLA BLA BLA 
BLA BLA BLA BLA BLA BLA BLA BLA BLA BLA BLA BLA BLA BLA BLA BLA BLA BLA BLA BLA 
BLA BLA BLA BLA BLA BLA BLA BLA BLA BLA BLA BLA BLA BLA BLA BLA BLA BLA BLA BLA 
BLA BLA BLA BLA BLA BLA BLA BLA BLA BLA BLA BLA BLA BLA BLA BLA BLA BLA BLA BLA 
BLA BLA BLA BLA BLA BLA BLA BLA BLA BLA BLA BLA BLA BLA BLA BLA BLA BLA BLA BLA 
BLA BLA BLA BLA BLA BLA BLA BLA BLA BLA BLA BLA BLA BLA BLA BLA BLA BLA BLA BLA 
BLA BLA BLA BLA BLA BLA BLA BLA BLA BLA BLA BLA BLA BLA BLA BLA BLA BLA BLA BLA 
BLA BLA BLA BLA BLA BLA BLA BLA BLA BLA BLA BLA BLA BLA BLA BLA BLA BLA BLA BLA 
BLA BLA BLA BLA BLA BLA BLA BLA BLA BLA BLA BLA BLA BLA BLA BLA BLA BLA BLA BLA 
BLA BLA BLA BLA BLA BLA BLA BLA BLA BLA BLA BLA BLA BLA BLA BLA BLA BLA BLA BLA 
BLA BLA BLA BLA BLA BLA BLA BLA BLA BLA BLA BLA BLA BLA BLA BLA BLA BLA BLA BLA 
BLA BLA BLA BLA BLA BLA BLA BLA BLA BLA BLA BLA BLA BLA BLA BLA BLA BLA BLA BLA 
BLA BLA BLA BLA BLA BLA BLA BLA BLA BLA BLA BLA BLA BLA BLA BLA BLA BLA BLA BLA 
BLA BLA BLA BLA BLA BLA BLA BLA BLA BLA BLA BLA BLA BLA BLA BLA BLA BLA BLA BLA 
BLA BLA BLA BLA BLA BLA BLA BLA BLA BLA BLA BLA BLA BLA BLA BLA BLA BLA BLA BLA 
BLA BLA BLA BLA BLA BLA BLA BLA BLA BLA BLA BLA BLA BLA BLA BLA BLA BLA BLA BLA 
BLA BLA BLA BLA BLA BLA BLA BLA BLA BLA BLA BLA BLA BLA BLA BLA BLA BLA BLA BLA 
BLA BLA BLA BLA BLA BLA BLA BLA BLA BLA BLA BLA BLA BLA BLA BLA BLA BLA BLA BLA 
BLA BLA BLA BLA BLA BLA BLA BLA BLA BLA BLA BLA BLA BLA BLA BLA BLA BLA BLA BLA 
BLA BLA BLA BLA BLA BLA BLA BLA BLA BLA BLA BLA BLA BLA BLA BLA BLA BLA BLA BLA 
BLA BLA BLA BLA BLA BLA BLA BLA BLA BLA BLA BLA BLA BLA BLA BLA BLA BLA BLA BLA 
BLA BLA BLA BLA BLA BLA BLA BLA BLA BLA BLA BLA BLA BLA BLA BLA BLA BLA BLA BLA 
BLA BLA BLA BLA BLA BLA BLA BLA BLA BLA BLA BLA BLA BLA BLA BLA BLA BLA BLA BLA 
BLA BLA BLA BLA BLA BLA BLA BLA BLA BLA BLA BLA BLA BLA BLA BLA BLA BLA BLA BLA 
BLA BLA BLA BLA BLA BLA BLA BLA BLA BLA BLA BLA BLA BLA BLA BLA BLA BLA BLA BLA 
BLA BLA BLA BLA BLA BLA BLA BLA BLA BLA BLA BLA BLA BLA BLA BLA BLA BLA BLA BLA 
BLA BLA BLA BLA BLA BLA BLA BLA BLA BLA BLA BLA BLA BLA BLA BLA BLA BLA BLA BLA 
BLA BLA BLA BLA BLA BLA BLA BLA BLA BLA BLA BLA BLA BLA BLA BLA BLA BLA BLA BLA 
BLA BLA BLA BLA BLA BLA BLA BLA BLA BLA BLA BLA BLA BLA BLA BLA BLA BLA BLA BLA 
BLA BLA BLA BLA BLA BLA BLA BLA BLA BLA BLA BLA BLA BLA BLA BLA BLA BLA BLA BLA 
BLA BLA BLA BLA BLA BLA BLA BLA BLA BLA BLA BLA BLA BLA BLA BLA BLA BLA BLA BLA 
BLA BLA BLA BLA BLA BLA BLA BLA BLA BLA BLA BLA BLA BLA BLA BLA BLA BLA BLA BLA 
BLA BLA BLA BLA BLA BLA BLA BLA BLA BLA BLA BLA BLA BLA BLA BLA BLA BLA BLA BLA 
BLA BLA BLA BLA BLA BLA BLA BLA BLA BLA BLA BLA BLA BLA BLA BLA BLA BLA BLA BLA 
BLA BLA BLA BLA BLA BLA BLA BLA BLA BLA BLA BLA BLA BLA BLA BLA BLA BLA BLA BLA 
BLA BLA BLA BLA BLA BLA BLA BLA BLA BLA BLA BLA BLA BLA BLA BLA BLA BLA BLA BLA 
BLA BLA BLA BLA BLA BLA BLA BLA BLA BLA BLA BLA BLA BLA BLA BLA BLA BLA BLA BLA 
BLA BLA BLA BLA BLA BLA BLA BLA BLA BLA BLA BLA BLA BLA BLA BLA BLA BLA BLA BLA 
BLA BLA BLA BLA BLA BLA BLA BLA BLA BLA BLA BLA BLA BLA BLA BLA BLA BLA BLA BLA 
BLA BLA BLA BLA BLA BLA BLA BLA BLA BLA BLA BLA BLA BLA BLA BLA BLA BLA BLA BLA 
BLA BLA BLA BLA BLA BLA BLA BLA BLA BLA BLA BLA BLA BLA BLA BLA BLA BLA BLA BLA 
BLA BLA BLA BLA BLA BLA BLA BLA BLA BLA BLA BLA BLA BLA BLA BLA BLA BLA BLA BLA 
BLA BLA BLA BLA BLA BLA BLA BLA BLA BLA BLA BLA BLA BLA BLA BLA BLA BLA BLA BLA 
BLA BLA BLA BLA BLA BLA BLA BLA BLA BLA BLA BLA BLA BLA BLA BLA BLA BLA BLA BLA 
BLA BLA BLA BLA BLA BLA BLA BLA BLA BLA BLA BLA BLA BLA BLA BLA BLA BLA BLA BLA 
BLA BLA BLA BLA BLA BLA BLA BLA BLA BLA BLA BLA BLA BLA BLA BLA BLA BLA BLA BLA 
BLA BLA BLA BLA BLA BLA BLA BLA BLA BLA BLA BLA BLA BLA BLA BLA BLA BLA BLA BLA 
BLA BLA BLA BLA BLA BLA BLA BLA BLA BLA BLA BLA BLA BLA BLA BLA BLA BLA BLA BLA 
BLA BLA BLA BLA BLA BLA BLA BLA BLA BLA BLA BLA BLA BLA BLA BLA BLA BLA BLA BLA 
BLA BLA BLA BLA BLA BLA BLA BLA BLA BLA BLA BLA BLA BLA BLA BLA BLA BLA BLA BLA 
BLA BLA BLA BLA BLA BLA BLA BLA BLA BLA BLA BLA BLA BLA BLA BLA BLA BLA BLA BLA 
BLA BLA BLA BLA BLA BLA BLA BLA BLA BLA BLA BLA BLA BLA BLA BLA BLA BLA BLA BLA 
BLA BLA BLA BLA BLA BLA BLA BLA BLA BLA BLA BLA BLA BLA BLA BLA BLA BLA BLA BLA 
BLA BLA BLA BLA BLA BLA BLA BLA BLA BLA BLA BLA BLA BLA BLA BLA BLA BLA BLA BLA 
BLA BLA BLA BLA BLA BLA BLA BLA BLA BLA BLA BLA BLA BLA BLA BLA BLA BLA BLA BLA 
BLA BLA BLA BLA BLA BLA BLA BLA BLA BLA BLA BLA BLA BLA BLA BLA BLA BLA BLA BLA 
BLA BLA BLA BLA BLA BLA BLA BLA BLA BLA BLA BLA BLA BLA BLA BLA BLA BLA BLA BLA 
BLA BLA BLA BLA BLA BLA BLA BLA BLA BLA BLA BLA BLA BLA BLA BLA BLA BLA BLA BLA 
BLA BLA BLA BLA BLA BLA BLA BLA BLA BLA BLA BLA BLA BLA BLA BLA BLA BLA BLA BLA 
BLA BLA BLA BLA BLA BLA BLA BLA BLA BLA BLA BLA BLA BLA BLA BLA BLA BLA BLA BLA 
BLA BLA BLA BLA BLA BLA BLA BLA BLA BLA BLA BLA BLA BLA BLA BLA BLA BLA BLA BLA 
BLA BLA BLA BLA BLA BLA BLA BLA BLA BLA BLA BLA BLA BLA BLA BLA BLA BLA BLA BLA 
BLA BLA BLA BLA BLA BLA BLA BLA BLA BLA BLA BLA BLA BLA BLA BLA BLA BLA BLA BLA 
BLA BLA BLA BLA BLA BLA BLA BLA BLA BLA BLA BLA BLA BLA BLA BLA BLA BLA BLA BLA 
BLA BLA BLA BLA BLA BLA BLA BLA BLA BLA BLA BLA BLA BLA BLA BLA BLA BLA BLA BLA 
BLA BLA BLA BLA BLA BLA BLA BLA BLA BLA BLA BLA BLA BLA BLA BLA BLA BLA BLA BLA 
BLA BLA BLA BLA BLA BLA BLA BLA BLA BLA BLA BLA BLA BLA BLA BLA BLA BLA BLA BLA 
BLA BLA BLA BLA BLA BLA BLA BLA BLA BLA BLA BLA BLA BLA BLA BLA BLA BLA BLA BLA 
BLA BLA BLA BLA BLA BLA BLA BLA BLA BLA BLA BLA BLA BLA BLA BLA BLA BLA BLA BLA 
BLA BLA BLA BLA BLA BLA BLA BLA BLA BLA BLA BLA BLA BLA BLA BLA BLA BLA BLA BLA 
BLA BLA BLA BLA BLA BLA BLA BLA BLA BLA BLA BLA BLA BLA BLA BLA BLA BLA BLA BLA 
BLA BLA BLA BLA BLA BLA BLA BLA BLA BLA BLA BLA BLA BLA BLA BLA BLA BLA BLA BLA 
BLA BLA BLA BLA BLA BLA BLA BLA BLA BLA BLA BLA BLA BLA BLA BLA BLA BLA BLA BLA 
BLA BLA BLA BLA BLA BLA BLA BLA BLA BLA BLA BLA BLA BLA BLA BLA BLA BLA BLA BLA 
BLA BLA BLA BLA BLA BLA BLA BLA BLA BLA BLA BLA BLA BLA BLA BLA BLA BLA BLA BLA 
BLA BLA BLA BLA BLA BLA BLA BLA BLA BLA BLA BLA BLA BLA BLA BLA BLA BLA BLA BLA 
BLA BLA BLA BLA BLA BLA BLA BLA BLA BLA BLA BLA BLA BLA BLA BLA BLA BLA BLA BLA 
BLA BLA BLA BLA BLA BLA BLA BLA BLA BLA BLA BLA BLA BLA BLA BLA BLA BLA BLA BLA 
BLA BLA BLA BLA BLA BLA BLA BLA BLA BLA BLA BLA BLA BLA BLA BLA BLA BLA BLA BLA 
BLA BLA BLA BLA BLA BLA BLA BLA BLA BLA BLA BLA BLA BLA BLA BLA BLA BLA BLA BLA 
BLA BLA BLA BLA BLA BLA BLA BLA BLA BLA BLA BLA BLA BLA BLA BLA BLA BLA BLA BLA 
BLA BLA BLA BLA BLA BLA BLA BLA BLA BLA BLA BLA BLA BLA BLA BLA BLA BLA BLA BLA 
BLA BLA BLA BLA BLA BLA BLA BLA BLA BLA BLA BLA BLA BLA BLA BLA BLA BLA BLA BLA 
BLA BLA BLA BLA BLA BLA BLA BLA BLA BLA BLA BLA BLA BLA BLA BLA BLA BLA BLA BLA 
BLA BLA BLA BLA BLA BLA BLA BLA BLA BLA BLA BLA BLA BLA BLA BLA BLA BLA BLA BLA 
BLA BLA BLA BLA BLA BLA BLA BLA BLA BLA BLA BLA BLA BLA BLA BLA BLA BLA BLA BLA 
BLA BLA BLA BLA BLA BLA BLA BLA BLA BLA BLA BLA BLA BLA BLA BLA BLA BLA BLA BLA 
BLA BLA BLA BLA BLA BLA BLA BLA BLA BLA BLA BLA BLA BLA BLA BLA BLA BLA BLA BLA 
BLA BLA BLA BLA BLA BLA BLA BLA BLA BLA BLA BLA BLA BLA BLA BLA BLA BLA BLA BLA 
BLA BLA BLA BLA BLA BLA BLA BLA BLA BLA BLA BLA BLA BLA BLA BLA BLA BLA BLA BLA 
BLA BLA BLA BLA BLA BLA BLA BLA BLA BLA BLA BLA BLA BLA BLA BLA BLA BLA BLA BLA 
BLA BLA BLA BLA BLA BLA BLA BLA BLA BLA BLA BLA BLA BLA BLA BLA BLA BLA BLA BLA 
BLA BLA BLA BLA BLA BLA BLA BLA BLA BLA BLA BLA BLA BLA BLA BLA BLA BLA BLA BLA 
BLA BLA BLA BLA BLA BLA BLA BLA BLA BLA BLA BLA BLA BLA BLA BLA BLA BLA BLA BLA 
BLA BLA BLA BLA BLA BLA BLA BLA BLA BLA BLA BLA BLA BLA BLA BLA BLA BLA BLA BLA 
BLA BLA BLA BLA BLA BLA BLA BLA BLA BLA BLA BLA BLA BLA BLA BLA BLA BLA BLA BLA 
BLA BLA BLA BLA BLA BLA BLA BLA BLA BLA BLA BLA BLA BLA BLA BLA BLA BLA BLA BLA 
BLA BLA BLA BLA BLA BLA BLA BLA BLA BLA BLA BLA BLA BLA BLA BLA BLA BLA BLA BLA 
BLA BLA BLA BLA BLA BLA BLA BLA BLA BLA BLA BLA BLA BLA BLA BLA BLA BLA BLA BLA 
BLA BLA BLA BLA BLA BLA BLA BLA BLA BLA BLA BLA BLA BLA BLA BLA BLA BLA BLA BLA 
BLA BLA BLA BLA BLA BLA BLA BLA BLA BLA BLA BLA BLA BLA BLA BLA BLA BLA BLA BLA 
BLA BLA BLA BLA BLA BLA BLA BLA BLA BLA BLA BLA BLA BLA BLA BLA BLA BLA BLA BLA 
BLA BLA BLA BLA BLA BLA BLA BLA BLA BLA BLA BLA BLA BLA BLA BLA BLA BLA BLA BLA 
BLA BLA BLA BLA BLA BLA BLA BLA BLA BLA BLA BLA BLA BLA BLA BLA BLA BLA BLA BLA 
BLA BLA BLA BLA BLA BLA BLA BLA BLA BLA BLA BLA BLA BLA BLA BLA BLA BLA BLA BLA 
BLA BLA BLA BLA BLA BLA BLA BLA BLA BLA BLA BLA BLA BLA BLA BLA BLA BLA BLA BLA 
BLA BLA BLA BLA BLA BLA BLA BLA BLA BLA BLA BLA BLA BLA BLA BLA BLA BLA BLA BLA 
BLA BLA BLA BLA BLA BLA BLA BLA BLA BLA BLA BLA BLA BLA BLA BLA BLA BLA BLA BLA 
BLA BLA BLA BLA BLA BLA BLA BLA BLA BLA BLA BLA BLA BLA BLA BLA BLA BLA BLA BLA 
BLA BLA BLA BLA BLA BLA BLA BLA BLA BLA BLA BLA BLA BLA BLA BLA BLA BLA BLA BLA 
BLA BLA BLA BLA BLA BLA BLA BLA BLA BLA BLA BLA BLA BLA BLA BLA BLA BLA BLA BLA 
BLA BLA BLA BLA BLA BLA BLA BLA BLA BLA BLA BLA BLA BLA BLA BLA BLA BLA BLA BLA 
BLA BLA BLA BLA BLA BLA BLA BLA BLA BLA BLA BLA BLA BLA BLA BLA BLA BLA BLA BLA 
BLA BLA BLA BLA BLA BLA BLA BLA BLA BLA BLA BLA BLA BLA BLA BLA BLA BLA BLA BLA 
BLA BLA BLA BLA BLA BLA BLA BLA BLA BLA BLA BLA BLA BLA BLA BLA BLA BLA BLA BLA 
BLA BLA BLA BLA BLA BLA BLA BLA BLA BLA BLA BLA BLA BLA BLA BLA BLA BLA BLA BLA 
BLA BLA BLA BLA BLA BLA BLA BLA BLA BLA BLA BLA BLA BLA BLA BLA BLA BLA BLA BLA 
BLA BLA BLA BLA BLA BLA BLA BLA BLA BLA BLA BLA BLA BLA BLA BLA BLA BLA BLA BLA 
BLA BLA BLA BLA BLA BLA BLA BLA BLA BLA BLA BLA BLA BLA BLA BLA BLA BLA BLA BLA 
BLA BLA BLA BLA BLA BLA BLA BLA BLA BLA BLA BLA BLA BLA BLA BLA BLA BLA BLA BLA 
BLA BLA BLA BLA BLA BLA BLA BLA BLA BLA BLA BLA BLA BLA BLA BLA BLA BLA BLA BLA 
BLA BLA BLA BLA BLA BLA BLA BLA BLA BLA BLA BLA BLA BLA BLA BLA BLA BLA BLA BLA 
BLA BLA BLA BLA BLA BLA BLA BLA BLA BLA BLA BLA BLA BLA BLA BLA BLA BLA BLA BLA 
BLA BLA BLA BLA BLA BLA BLA BLA BLA BLA BLA BLA BLA BLA BLA BLA BLA BLA BLA BLA 
BLA BLA BLA BLA BLA BLA BLA BLA BLA BLA BLA BLA BLA BLA BLA BLA BLA BLA BLA BLA 
BLA BLA BLA BLA BLA BLA BLA BLA BLA BLA BLA BLA BLA BLA BLA BLA BLA BLA BLA BLA 
BLA BLA BLA BLA BLA BLA BLA BLA BLA BLA BLA BLA BLA BLA BLA BLA BLA BLA BLA BLA 
BLA BLA BLA BLA BLA BLA BLA BLA BLA BLA BLA BLA BLA BLA BLA BLA BLA BLA BLA BLA 
BLA BLA BLA BLA BLA BLA BLA BLA BLA BLA BLA BLA BLA BLA BLA BLA BLA BLA BLA BLA 
BLA BLA BLA BLA BLA BLA BLA BLA BLA BLA BLA BLA BLA BLA BLA BLA BLA BLA BLA BLA 
BLA BLA BLA BLA BLA BLA BLA BLA BLA BLA BLA BLA BLA BLA BLA BLA BLA BLA BLA BLA 
BLA BLA BLA BLA BLA BLA BLA BLA BLA BLA BLA BLA BLA BLA BLA BLA BLA BLA BLA BLA 
BLA BLA BLA BLA BLA BLA BLA BLA BLA BLA BLA BLA BLA BLA BLA BLA BLA BLA BLA BLA 
BLA BLA BLA BLA BLA BLA BLA BLA BLA BLA BLA BLA BLA BLA BLA BLA BLA BLA BLA BLA 
BLA BLA BLA BLA BLA BLA BLA BLA BLA BLA BLA BLA BLA BLA BLA BLA BLA BLA BLA BLA 
BLA BLA BLA BLA BLA BLA BLA BLA BLA BLA BLA BLA BLA BLA BLA BLA BLA BLA BLA BLA 
BLA BLA BLA BLA BLA BLA BLA BLA BLA BLA BLA BLA BLA BLA BLA BLA BLA BLA BLA BLA 
BLA BLA BLA BLA BLA BLA BLA BLA BLA BLA BLA BLA BLA BLA BLA BLA BLA BLA BLA BLA 
BLA BLA BLA BLA BLA BLA BLA BLA BLA BLA BLA BLA BLA BLA BLA BLA BLA BLA BLA BLA 
BLA BLA BLA BLA BLA BLA BLA BLA BLA BLA BLA BLA BLA BLA BLA BLA BLA BLA BLA BLA 
BLA BLA BLA BLA BLA BLA BLA BLA BLA BLA BLA BLA BLA BLA BLA BLA BLA BLA BLA BLA 
BLA BLA BLA BLA BLA BLA BLA BLA BLA BLA BLA BLA BLA BLA BLA BLA BLA BLA BLA BLA 
BLA BLA BLA BLA BLA BLA BLA BLA BLA BLA BLA BLA BLA BLA BLA BLA BLA BLA BLA BLA 
BLA BLA BLA BLA BLA BLA BLA BLA BLA BLA BLA BLA BLA BLA BLA BLA BLA BLA BLA BLA 
BLA BLA BLA BLA BLA BLA BLA BLA BLA BLA BLA BLA BLA BLA BLA BLA BLA BLA BLA BLA 
BLA BLA BLA BLA BLA BLA BLA BLA BLA BLA BLA BLA BLA BLA BLA BLA BLA BLA BLA BLA 
BLA BLA BLA BLA BLA BLA BLA BLA BLA BLA BLA BLA BLA BLA BLA BLA BLA BLA BLA BLA 
BLA BLA BLA BLA BLA BLA BLA BLA BLA BLA BLA BLA BLA BLA BLA BLA BLA BLA BLA BLA 
BLA BLA BLA BLA BLA BLA BLA BLA BLA BLA BLA BLA BLA BLA BLA BLA BLA BLA BLA BLA 
BLA BLA BLA BLA BLA BLA BLA BLA BLA BLA BLA BLA BLA BLA BLA BLA BLA BLA BLA BLA 
BLA BLA BLA BLA BLA BLA BLA BLA BLA BLA BLA BLA BLA BLA BLA BLA BLA BLA BLA BLA 
BLA BLA BLA BLA BLA BLA BLA BLA BLA BLA BLA BLA BLA BLA BLA BLA BLA BLA BLA BLA 
BLA BLA BLA BLA BLA BLA BLA BLA BLA BLA BLA BLA BLA BLA BLA BLA BLA BLA BLA BLA 
BLA BLA BLA BLA BLA BLA BLA BLA BLA BLA BLA BLA BLA BLA BLA BLA BLA BLA BLA BLA 
BLA BLA BLA BLA BLA BLA BLA BLA BLA BLA BLA BLA BLA BLA BLA BLA BLA BLA BLA BLA 
BLA BLA BLA BLA BLA BLA BLA BLA BLA BLA BLA BLA BLA BLA BLA BLA BLA BLA BLA BLA 
BLA BLA BLA BLA BLA BLA BLA BLA BLA BLA BLA BLA BLA BLA BLA BLA BLA BLA BLA BLA 
BLA BLA BLA BLA BLA BLA BLA BLA BLA BLA BLA BLA BLA BLA BLA BLA BLA BLA BLA BLA 
BLA BLA BLA BLA BLA BLA BLA BLA BLA BLA BLA BLA BLA BLA BLA BLA BLA BLA BLA BLA 
BLA BLA BLA BLA BLA BLA BLA BLA BLA BLA BLA BLA BLA BLA BLA BLA BLA BLA BLA BLA 
BLA BLA BLA BLA BLA BLA BLA BLA BLA BLA BLA BLA BLA BLA BLA BLA BLA BLA BLA BLA 
BLA BLA BLA BLA BLA BLA BLA BLA BLA BLA BLA BLA BLA BLA BLA BLA BLA BLA BLA BLA 
BLA BLA BLA BLA BLA BLA BLA BLA BLA BLA BLA BLA BLA BLA BLA BLA BLA BLA BLA BLA 
BLA BLA BLA BLA BLA BLA BLA BLA BLA BLA BLA BLA BLA BLA BLA BLA BLA BLA BLA BLA 
BLA BLA BLA BLA BLA BLA BLA BLA BLA BLA BLA BLA BLA BLA BLA BLA BLA BLA BLA BLA 
BLA BLA BLA BLA BLA BLA BLA BLA BLA BLA BLA BLA BLA BLA BLA BLA BLA BLA BLA BLA 
BLA BLA BLA BLA BLA BLA BLA BLA BLA BLA BLA BLA BLA BLA BLA BLA BLA BLA BLA BLA 
BLA BLA BLA BLA BLA BLA BLA BLA BLA BLA BLA BLA BLA BLA BLA BLA BLA BLA BLA BLA 
BLA BLA BLA BLA BLA BLA BLA BLA BLA BLA BLA BLA BLA BLA BLA BLA BLA BLA BLA BLA 
BLA BLA BLA BLA BLA BLA BLA BLA BLA BLA BLA BLA BLA BLA BLA BLA BLA BLA BLA BLA 
BLA BLA BLA BLA BLA BLA BLA BLA BLA BLA BLA BLA BLA BLA BLA BLA BLA BLA BLA BLA 
BLA BLA BLA BLA BLA BLA BLA BLA BLA BLA BLA BLA BLA BLA BLA BLA BLA BLA BLA BLA 
BLA BLA BLA BLA BLA BLA BLA BLA BLA BLA BLA BLA BLA BLA BLA BLA BLA BLA BLA BLA 
BLA BLA BLA BLA BLA BLA BLA BLA BLA BLA BLA BLA BLA BLA BLA BLA BLA BLA BLA BLA 
BLA BLA BLA BLA BLA BLA BLA BLA BLA BLA BLA BLA BLA BLA BLA BLA BLA BLA BLA BLA 
BLA BLA BLA BLA BLA BLA BLA BLA BLA BLA BLA BLA BLA BLA BLA BLA BLA BLA BLA BLA 
BLA BLA BLA BLA BLA BLA BLA BLA BLA BLA BLA BLA BLA BLA BLA BLA BLA BLA BLA BLA 
BLA BLA BLA BLA BLA BLA BLA BLA BLA BLA BLA BLA BLA BLA BLA BLA BLA BLA BLA BLA 
BLA BLA BLA BLA BLA BLA BLA BLA BLA BLA BLA BLA BLA BLA BLA BLA BLA BLA BLA BLA 
BLA BLA BLA BLA BLA BLA BLA BLA BLA BLA BLA BLA BLA BLA BLA BLA BLA BLA BLA BLA 
BLA BLA BLA BLA BLA BLA BLA BLA BLA BLA BLA BLA BLA BLA BLA BLA BLA BLA BLA BLA 
BLA BLA BLA BLA BLA BLA BLA BLA BLA BLA BLA BLA BLA BLA BLA BLA BLA BLA BLA BLA 
BLA BLA BLA BLA BLA BLA BLA BLA BLA BLA BLA BLA BLA BLA BLA BLA BLA BLA BLA BLA 
BLA BLA BLA BLA BLA BLA BLA BLA BLA BLA BLA BLA BLA BLA BLA BLA BLA BLA BLA BLA 
BLA BLA BLA BLA BLA BLA BLA BLA BLA BLA BLA BLA BLA BLA BLA BLA BLA BLA BLA BLA 
BLA BLA BLA BLA BLA BLA BLA BLA BLA BLA BLA BLA BLA BLA BLA BLA BLA BLA BLA BLA 
BLA BLA BLA BLA BLA BLA BLA BLA BLA BLA BLA BLA BLA BLA BLA BLA BLA BLA BLA BLA 
BLA BLA BLA BLA BLA BLA BLA BLA BLA BLA BLA BLA BLA BLA BLA BLA BLA BLA BLA BLA 
BLA BLA BLA BLA BLA BLA BLA BLA BLA BLA BLA BLA BLA BLA BLA BLA BLA BLA BLA BLA 
BLA BLA BLA BLA BLA BLA BLA BLA BLA BLA BLA BLA BLA BLA BLA BLA BLA BLA BLA BLA 
BLA BLA BLA BLA BLA BLA BLA BLA BLA BLA BLA BLA BLA BLA BLA BLA BLA BLA BLA BLA 
BLA BLA BLA BLA BLA BLA BLA BLA BLA BLA BLA BLA BLA BLA BLA BLA BLA BLA BLA BLA 
BLA BLA BLA BLA BLA BLA BLA BLA BLA BLA BLA BLA BLA BLA BLA BLA BLA BLA BLA BLA 
BLA BLA BLA BLA BLA BLA BLA BLA BLA BLA BLA BLA BLA BLA BLA BLA BLA BLA BLA BLA 
BLA BLA BLA BLA BLA BLA BLA BLA BLA BLA BLA BLA BLA BLA BLA BLA BLA BLA BLA BLA 
BLA BLA BLA BLA BLA BLA BLA BLA BLA BLA BLA BLA BLA BLA BLA BLA BLA BLA BLA BLA 
BLA BLA BLA BLA BLA BLA BLA BLA BLA BLA BLA BLA BLA BLA BLA BLA BLA BLA BLA BLA 
BLA BLA BLA BLA BLA BLA BLA BLA BLA BLA BLA BLA BLA BLA BLA BLA BLA BLA BLA BLA 
BLA BLA BLA BLA BLA BLA BLA BLA BLA BLA BLA BLA BLA BLA BLA BLA BLA BLA BLA BLA 
BLA BLA BLA BLA BLA BLA BLA BLA BLA BLA BLA BLA BLA BLA BLA BLA BLA BLA BLA BLA 
BLA BLA BLA BLA BLA BLA BLA BLA BLA BLA BLA BLA BLA BLA BLA BLA BLA BLA BLA BLA 
BLA BLA BLA BLA BLA BLA BLA BLA BLA BLA BLA BLA BLA BLA BLA BLA BLA BLA BLA BLA 
BLA BLA BLA BLA BLA BLA BLA BLA BLA BLA BLA BLA BLA BLA BLA BLA BLA BLA BLA BLA 
BLA BLA BLA BLA BLA BLA BLA BLA BLA BLA BLA BLA BLA BLA BLA BLA BLA BLA BLA BLA 
BLA BLA BLA BLA BLA BLA BLA BLA BLA BLA BLA BLA BLA BLA BLA BLA BLA BLA BLA BLA 
BLA BLA BLA BLA BLA BLA BLA BLA BLA BLA BLA BLA BLA BLA BLA BLA BLA BLA BLA BLA 
BLA BLA BLA BLA BLA BLA BLA BLA BLA BLA BLA BLA BLA BLA BLA BLA BLA BLA BLA BLA 
BLA BLA BLA BLA BLA BLA BLA BLA BLA BLA BLA BLA BLA BLA BLA BLA BLA BLA BLA BLA 
BLA BLA BLA BLA BLA BLA BLA BLA BLA BLA BLA BLA BLA BLA BLA BLA BLA BLA BLA BLA 
BLA BLA BLA BLA BLA BLA BLA BLA BLA BLA BLA BLA BLA BLA BLA BLA BLA BLA BLA BLA 
BLA BLA BLA BLA BLA BLA BLA BLA BLA BLA BLA BLA BLA BLA BLA BLA BLA BLA BLA BLA 
BLA BLA BLA BLA BLA BLA BLA BLA BLA BLA BLA BLA BLA BLA BLA BLA BLA BLA BLA BLA 
BLA BLA BLA BLA BLA BLA BLA BLA BLA BLA BLA BLA BLA BLA BLA BLA BLA BLA BLA BLA 
BLA BLA BLA BLA BLA BLA BLA BLA BLA BLA BLA BLA BLA BLA BLA BLA BLA BLA BLA BLA 
BLA BLA BLA BLA BLA BLA BLA BLA BLA BLA BLA BLA BLA BLA BLA BLA BLA BLA BLA BLA 
BLA BLA BLA BLA BLA BLA BLA BLA BLA BLA BLA BLA BLA BLA BLA BLA BLA BLA BLA BLA 
BLA BLA BLA BLA BLA BLA BLA BLA BLA BLA BLA BLA BLA BLA BLA BLA BLA BLA BLA BLA 
BLA BLA BLA BLA BLA BLA BLA BLA BLA BLA BLA BLA BLA BLA BLA BLA BLA BLA BLA BLA 
BLA BLA BLA BLA BLA BLA BLA BLA BLA BLA BLA BLA BLA BLA BLA BLA BLA BLA BLA BLA 
BLA BLA BLA BLA BLA BLA BLA BLA BLA BLA BLA BLA BLA BLA BLA BLA BLA BLA BLA BLA 
BLA BLA BLA BLA BLA BLA BLA BLA BLA BLA BLA BLA BLA BLA BLA BLA BLA BLA BLA BLA 
BLA BLA BLA BLA BLA BLA BLA BLA BLA BLA BLA BLA BLA BLA BLA BLA BLA BLA BLA BLA 
BLA BLA BLA BLA BLA BLA BLA BLA BLA BLA BLA BLA BLA BLA BLA BLA BLA BLA BLA BLA 
BLA BLA BLA BLA BLA BLA BLA BLA BLA BLA BLA BLA BLA BLA BLA BLA BLA BLA BLA BLA 
BLA BLA BLA BLA BLA BLA BLA BLA BLA BLA BLA BLA BLA BLA BLA BLA BLA BLA BLA BLA 
BLA BLA BLA BLA BLA BLA BLA BLA BLA BLA BLA BLA BLA BLA BLA BLA BLA BLA BLA BLA 
BLA BLA BLA BLA BLA BLA BLA BLA BLA BLA BLA BLA BLA BLA BLA BLA BLA BLA BLA BLA 
BLA BLA BLA BLA BLA BLA BLA BLA BLA BLA BLA BLA BLA BLA BLA BLA BLA BLA BLA BLA 
BLA BLA BLA BLA BLA BLA BLA BLA BLA BLA BLA BLA BLA BLA BLA BLA BLA BLA BLA BLA 
BLA BLA BLA BLA BLA BLA BLA BLA BLA BLA BLA BLA BLA BLA BLA BLA BLA BLA BLA BLA 
BLA BLA BLA BLA BLA BLA BLA BLA BLA BLA BLA BLA BLA BLA BLA BLA BLA BLA BLA BLA 
BLA BLA BLA BLA BLA BLA BLA BLA BLA BLA BLA BLA BLA BLA BLA BLA BLA BLA BLA BLA 
BLA BLA BLA BLA BLA BLA BLA BLA BLA BLA BLA BLA BLA BLA BLA BLA BLA BLA BLA BLA 
BLA BLA BLA BLA BLA BLA BLA BLA BLA BLA BLA BLA BLA BLA BLA BLA BLA BLA BLA BLA 
BLA BLA BLA BLA BLA BLA BLA BLA BLA BLA BLA BLA BLA BLA BLA BLA BLA BLA BLA BLA 
BLA BLA BLA BLA BLA BLA BLA BLA BLA BLA BLA BLA BLA BLA BLA BLA BLA BLA BLA BLA 
BLA BLA BLA BLA BLA BLA BLA BLA BLA BLA BLA BLA BLA BLA BLA BLA BLA BLA BLA BLA 
BLA BLA BLA BLA BLA BLA BLA BLA BLA BLA BLA BLA BLA BLA BLA BLA BLA BLA BLA BLA 
BLA BLA BLA BLA BLA BLA BLA BLA BLA BLA BLA BLA BLA BLA BLA BLA BLA BLA BLA BLA 
BLA BLA BLA BLA BLA BLA BLA BLA BLA BLA BLA BLA BLA BLA BLA BLA BLA BLA BLA BLA 
BLA BLA BLA BLA BLA BLA BLA BLA BLA BLA BLA BLA BLA BLA BLA BLA BLA BLA BLA BLA 
BLA BLA BLA BLA BLA BLA BLA BLA BLA BLA BLA BLA BLA BLA BLA BLA BLA BLA BLA BLA 
BLA BLA BLA BLA BLA BLA BLA BLA BLA BLA BLA BLA BLA BLA BLA BLA BLA BLA BLA BLA 
BLA BLA BLA BLA BLA BLA BLA BLA BLA BLA BLA BLA BLA BLA BLA BLA BLA BLA BLA BLA 
BLA BLA BLA BLA BLA BLA BLA BLA BLA BLA BLA BLA BLA BLA BLA BLA BLA BLA BLA BLA 
BLA BLA BLA BLA BLA BLA BLA BLA BLA BLA BLA BLA BLA BLA BLA BLA BLA BLA BLA BLA 
BLA BLA BLA BLA BLA BLA BLA BLA BLA BLA BLA BLA BLA BLA BLA BLA BLA BLA BLA BLA 
BLA BLA BLA BLA BLA BLA BLA BLA BLA BLA BLA BLA BLA BLA BLA BLA BLA BLA BLA BLA 
BLA BLA BLA BLA BLA BLA BLA BLA BLA BLA BLA BLA BLA BLA BLA BLA BLA BLA BLA BLA 
BLA BLA BLA BLA BLA BLA BLA BLA BLA BLA BLA BLA BLA BLA BLA BLA BLA BLA BLA BLA 
BLA BLA BLA BLA BLA BLA BLA BLA BLA BLA BLA BLA BLA BLA BLA BLA BLA BLA BLA BLA 
BLA BLA BLA BLA BLA BLA BLA BLA BLA BLA BLA BLA BLA BLA BLA BLA BLA BLA BLA BLA 
BLA BLA BLA BLA BLA BLA BLA BLA BLA BLA BLA BLA BLA BLA BLA BLA BLA BLA BLA BLA 
BLA BLA BLA BLA BLA BLA BLA BLA BLA BLA BLA BLA BLA BLA BLA BLA BLA BLA BLA BLA 
BLA BLA BLA BLA BLA BLA BLA BLA BLA BLA BLA BLA BLA BLA BLA BLA BLA BLA BLA BLA 
BLA BLA BLA BLA BLA BLA BLA BLA BLA BLA BLA BLA BLA BLA BLA BLA BLA BLA BLA BLA 
BLA BLA BLA BLA BLA BLA BLA BLA BLA BLA BLA BLA BLA BLA BLA BLA BLA BLA BLA BLA 
BLA BLA BLA BLA BLA BLA BLA BLA BLA BLA BLA BLA BLA BLA BLA BLA BLA BLA BLA BLA 
BLA BLA BLA BLA BLA BLA BLA BLA BLA BLA BLA BLA BLA BLA BLA BLA BLA BLA BLA BLA 
BLA BLA BLA BLA BLA BLA BLA BLA BLA BLA BLA BLA BLA BLA BLA BLA BLA BLA BLA BLA 
BLA BLA BLA BLA BLA BLA BLA BLA BLA BLA BLA BLA BLA BLA BLA BLA BLA BLA BLA BLA 
BLA BLA BLA BLA BLA BLA BLA BLA BLA BLA BLA BLA BLA BLA BLA BLA BLA BLA BLA BLA 
BLA BLA BLA BLA BLA BLA BLA BLA BLA BLA BLA BLA BLA BLA BLA BLA BLA BLA BLA BLA 
BLA BLA BLA BLA BLA BLA BLA BLA BLA BLA BLA BLA BLA BLA BLA BLA BLA BLA BLA BLA 
BLA BLA BLA BLA BLA BLA BLA BLA BLA BLA BLA BLA BLA BLA BLA BLA BLA BLA BLA BLA 
BLA BLA BLA BLA BLA BLA BLA BLA BLA BLA BLA BLA BLA BLA BLA BLA BLA BLA BLA BLA 
BLA BLA BLA BLA BLA BLA BLA BLA BLA BLA BLA BLA BLA BLA BLA BLA BLA BLA BLA BLA 
BLA BLA BLA BLA BLA BLA BLA BLA BLA BLA BLA BLA BLA BLA BLA BLA BLA BLA BLA BLA 
BLA BLA BLA BLA BLA BLA BLA BLA BLA BLA BLA BLA BLA BLA BLA BLA BLA BLA BLA BLA 
BLA BLA BLA BLA BLA BLA BLA BLA BLA BLA BLA BLA BLA BLA BLA BLA BLA BLA BLA BLA 
BLA BLA BLA BLA BLA BLA BLA BLA BLA BLA BLA BLA BLA BLA BLA BLA BLA BLA BLA BLA 
BLA BLA BLA BLA BLA BLA BLA BLA BLA BLA BLA BLA BLA BLA BLA BLA BLA BLA BLA BLA 
BLA BLA BLA BLA BLA BLA BLA BLA BLA BLA BLA BLA BLA BLA BLA BLA BLA BLA BLA BLA 
BLA BLA BLA BLA BLA BLA BLA BLA BLA BLA BLA BLA BLA BLA BLA BLA BLA BLA BLA BLA 
BLA BLA BLA BLA BLA BLA BLA BLA BLA BLA BLA BLA BLA BLA BLA BLA BLA BLA BLA BLA 
BLA BLA BLA BLA BLA BLA BLA BLA BLA BLA BLA BLA BLA BLA BLA BLA BLA BLA BLA BLA 
BLA BLA BLA BLA BLA BLA BLA BLA BLA BLA BLA BLA BLA BLA BLA BLA BLA BLA BLA BLA 
BLA BLA BLA BLA BLA BLA BLA BLA BLA BLA BLA BLA BLA BLA BLA BLA BLA BLA BLA BLA 
BLA BLA BLA BLA BLA BLA BLA BLA BLA BLA BLA BLA BLA BLA BLA BLA BLA BLA BLA BLA 
BLA BLA BLA BLA BLA BLA BLA BLA BLA BLA BLA BLA BLA BLA BLA BLA BLA BLA BLA BLA 
BLA BLA BLA BLA BLA BLA BLA BLA BLA BLA BLA BLA BLA BLA BLA BLA BLA BLA BLA BLA 
BLA BLA BLA BLA BLA BLA BLA BLA BLA BLA BLA BLA BLA BLA BLA BLA BLA BLA BLA BLA 
BLA BLA BLA BLA BLA BLA BLA BLA BLA BLA BLA BLA BLA BLA BLA BLA BLA BLA BLA BLA 
BLA BLA BLA BLA BLA BLA BLA BLA BLA BLA BLA BLA BLA BLA BLA BLA BLA BLA BLA BLA 
BLA BLA BLA BLA BLA BLA BLA BLA BLA BLA BLA BLA BLA BLA BLA BLA BLA BLA BLA BLA 
BLA BLA BLA BLA BLA BLA BLA BLA BLA BLA BLA BLA BLA BLA BLA BLA BLA BLA BLA BLA 
BLA BLA BLA BLA BLA BLA BLA BLA BLA BLA BLA BLA BLA BLA BLA BLA BLA BLA BLA BLA 
BLA BLA BLA BLA BLA BLA BLA BLA BLA BLA BLA BLA BLA BLA BLA BLA BLA BLA BLA BLA 
BLA BLA BLA BLA BLA BLA BLA BLA BLA BLA BLA BLA BLA BLA BLA BLA BLA BLA BLA BLA 
BLA BLA BLA BLA BLA BLA BLA BLA BLA BLA BLA BLA BLA BLA BLA BLA BLA BLA BLA BLA 
BLA BLA BLA BLA BLA BLA BLA BLA BLA BLA BLA BLA BLA BLA BLA BLA BLA BLA BLA BLA 
BLA BLA BLA BLA BLA BLA BLA BLA BLA BLA BLA BLA BLA BLA BLA BLA BLA BLA BLA BLA 
BLA BLA BLA BLA BLA BLA BLA BLA BLA BLA BLA BLA BLA BLA BLA BLA BLA BLA BLA BLA 
BLA BLA BLA BLA BLA BLA BLA BLA BLA BLA BLA BLA BLA BLA BLA BLA BLA BLA BLA BLA 
BLA BLA BLA BLA BLA BLA BLA BLA BLA BLA BLA BLA BLA BLA BLA BLA BLA BLA BLA BLA 
BLA BLA BLA BLA BLA BLA BLA BLA BLA BLA BLA BLA BLA BLA BLA BLA BLA BLA BLA BLA 
BLA BLA BLA BLA BLA BLA BLA BLA BLA BLA BLA BLA BLA BLA BLA BLA BLA BLA BLA BLA 
BLA BLA BLA BLA BLA BLA BLA BLA BLA BLA BLA BLA BLA BLA BLA BLA BLA BLA BLA BLA 
BLA BLA BLA BLA BLA BLA BLA BLA BLA BLA BLA BLA BLA BLA BLA BLA BLA BLA BLA BLA 
BLA BLA BLA BLA BLA BLA BLA BLA BLA BLA BLA BLA BLA BLA BLA BLA BLA BLA BLA BLA 
BLA BLA BLA BLA BLA BLA BLA BLA BLA BLA BLA BLA BLA BLA BLA BLA BLA BLA BLA BLA 
BLA BLA BLA BLA BLA BLA BLA BLA BLA BLA BLA BLA BLA BLA BLA BLA BLA BLA BLA BLA 
BLA BLA BLA BLA BLA BLA BLA BLA BLA BLA BLA BLA BLA BLA BLA BLA BLA BLA BLA BLA 
BLA BLA BLA BLA BLA BLA BLA BLA BLA BLA BLA BLA BLA BLA BLA BLA BLA BLA BLA BLA 
BLA BLA BLA BLA BLA BLA BLA BLA BLA BLA BLA BLA BLA BLA BLA BLA BLA BLA BLA BLA 
BLA BLA BLA BLA BLA BLA BLA BLA BLA BLA BLA BLA BLA BLA BLA BLA BLA BLA BLA BLA 
BLA BLA BLA BLA BLA BLA BLA BLA BLA BLA BLA BLA BLA BLA BLA BLA BLA BLA BLA BLA 
BLA BLA BLA BLA BLA BLA BLA BLA BLA BLA BLA BLA BLA BLA BLA BLA BLA BLA BLA BLA 
BLA BLA BLA BLA BLA BLA BLA BLA BLA BLA BLA BLA BLA BLA BLA BLA BLA BLA BLA BLA 
BLA BLA BLA BLA BLA BLA BLA BLA BLA BLA BLA BLA BLA BLA BLA BLA BLA BLA BLA BLA 
BLA BLA BLA BLA BLA BLA BLA BLA BLA BLA BLA BLA BLA BLA BLA BLA BLA BLA BLA BLA 
BLA BLA BLA BLA BLA BLA BLA BLA BLA BLA BLA BLA BLA BLA BLA BLA BLA BLA BLA BLA 
BLA BLA BLA BLA BLA BLA BLA BLA BLA BLA BLA BLA BLA BLA BLA BLA BLA BLA BLA BLA 
BLA BLA BLA BLA BLA BLA BLA BLA BLA BLA BLA BLA BLA BLA BLA BLA BLA BLA BLA BLA 
BLA BLA BLA BLA BLA BLA BLA BLA BLA BLA BLA BLA BLA BLA BLA BLA BLA BLA BLA BLA 
BLA BLA BLA BLA BLA BLA BLA BLA BLA BLA BLA BLA BLA BLA BLA BLA BLA BLA BLA BLA 
BLA BLA BLA BLA BLA BLA BLA BLA BLA BLA BLA BLA BLA BLA BLA BLA BLA BLA BLA BLA 
BLA BLA BLA BLA BLA BLA BLA BLA BLA BLA BLA BLA BLA BLA BLA BLA BLA BLA BLA BLA 
BLA BLA BLA BLA BLA BLA BLA BLA BLA BLA BLA BLA BLA BLA BLA BLA BLA BLA BLA BLA 
BLA BLA BLA BLA BLA BLA BLA BLA BLA BLA BLA BLA BLA BLA BLA BLA BLA BLA BLA BLA 
BLA BLA BLA BLA BLA BLA BLA BLA BLA BLA BLA BLA BLA BLA BLA BLA BLA BLA BLA BLA 
BLA BLA BLA BLA BLA BLA BLA BLA BLA BLA BLA BLA BLA BLA BLA BLA BLA BLA BLA BLA 
BLA BLA BLA BLA BLA BLA BLA BLA BLA BLA BLA BLA BLA BLA BLA BLA BLA BLA BLA BLA 
BLA BLA BLA BLA BLA BLA BLA BLA BLA BLA BLA BLA BLA BLA BLA BLA BLA BLA BLA BLA 
BLA BLA BLA BLA BLA BLA BLA BLA BLA BLA BLA BLA BLA BLA BLA BLA BLA BLA BLA BLA 
BLA BLA BLA BLA BLA BLA BLA BLA BLA BLA BLA BLA BLA BLA BLA BLA BLA BLA BLA BLA 
BLA BLA BLA BLA BLA BLA BLA BLA BLA BLA BLA BLA BLA BLA BLA BLA BLA BLA BLA BLA 
BLA BLA BLA BLA BLA BLA BLA BLA BLA BLA BLA BLA BLA BLA BLA BLA BLA BLA BLA BLA 
BLA BLA BLA BLA BLA BLA BLA BLA BLA BLA BLA BLA BLA BLA BLA BLA BLA BLA BLA BLA 
BLA BLA BLA BLA BLA BLA BLA BLA BLA BLA BLA BLA BLA BLA BLA BLA BLA BLA BLA BLA 
BLA BLA BLA BLA BLA BLA BLA BLA BLA BLA BLA BLA BLA BLA BLA BLA BLA BLA BLA BLA 
BLA BLA BLA BLA BLA BLA BLA BLA BLA BLA BLA BLA BLA BLA BLA BLA BLA BLA BLA BLA 
BLA BLA BLA BLA BLA BLA BLA BLA BLA BLA BLA BLA BLA BLA BLA BLA BLA BLA BLA BLA 
BLA BLA BLA BLA BLA BLA BLA BLA BLA BLA BLA BLA BLA BLA BLA BLA BLA BLA BLA BLA 
BLA BLA BLA BLA BLA BLA BLA BLA BLA BLA BLA BLA BLA BLA BLA BLA BLA BLA BLA BLA 
BLA BLA BLA BLA BLA BLA BLA BLA BLA BLA BLA BLA BLA BLA BLA BLA BLA BLA BLA BLA 
BLA BLA BLA BLA BLA BLA BLA BLA BLA BLA BLA BLA BLA BLA BLA BLA BLA BLA BLA BLA 
BLA BLA BLA BLA BLA BLA BLA BLA BLA BLA BLA BLA BLA BLA BLA BLA BLA BLA BLA BLA 
BLA BLA BLA BLA BLA BLA BLA BLA BLA BLA BLA BLA BLA BLA BLA BLA BLA BLA BLA BLA 
BLA BLA BLA BLA BLA BLA BLA BLA BLA BLA BLA BLA BLA BLA BLA BLA BLA BLA BLA BLA 
BLA BLA BLA BLA BLA BLA BLA BLA BLA BLA BLA BLA BLA BLA BLA BLA BLA BLA BLA BLA 
BLA BLA BLA BLA BLA BLA BLA BLA BLA BLA BLA BLA BLA BLA BLA BLA BLA BLA BLA BLA 
BLA BLA BLA BLA BLA BLA BLA BLA BLA BLA BLA BLA BLA BLA BLA BLA BLA BLA BLA BLA 
BLA BLA BLA BLA BLA BLA BLA BLA BLA BLA BLA BLA BLA BLA BLA BLA BLA BLA BLA BLA 
BLA BLA BLA BLA BLA BLA BLA BLA BLA BLA BLA BLA BLA BLA BLA BLA BLA BLA BLA BLA 
BLA BLA BLA BLA BLA BLA BLA BLA BLA BLA BLA BLA BLA BLA BLA BLA BLA BLA BLA BLA 
BLA BLA BLA BLA BLA BLA BLA BLA BLA BLA BLA BLA BLA BLA BLA BLA BLA BLA BLA BLA 
BLA BLA BLA BLA BLA BLA BLA BLA BLA BLA BLA BLA BLA BLA BLA BLA BLA BLA BLA BLA 
BLA BLA BLA BLA BLA BLA BLA BLA BLA BLA BLA BLA BLA BLA BLA BLA BLA BLA BLA BLA 
BLA BLA BLA BLA BLA BLA BLA BLA BLA BLA BLA BLA BLA BLA BLA BLA BLA BLA BLA BLA 
BLA BLA BLA BLA BLA BLA BLA BLA BLA BLA BLA BLA BLA BLA BLA BLA BLA BLA BLA BLA 
BLA BLA BLA BLA BLA BLA BLA BLA BLA BLA BLA BLA BLA BLA BLA BLA BLA BLA BLA BLA 
BLA BLA BLA BLA BLA BLA BLA BLA BLA BLA BLA BLA BLA BLA BLA BLA BLA BLA BLA BLA 
BLA BLA BLA BLA BLA BLA BLA BLA BLA BLA BLA BLA BLA BLA BLA BLA BLA BLA BLA BLA 
BLA BLA BLA BLA BLA BLA BLA BLA BLA BLA BLA BLA BLA BLA BLA BLA BLA BLA BLA BLA 
BLA BLA BLA BLA BLA BLA BLA BLA BLA BLA BLA BLA BLA BLA BLA BLA BLA BLA BLA BLA 
BLA BLA BLA BLA BLA BLA BLA BLA BLA BLA BLA BLA BLA BLA BLA BLA BLA BLA BLA BLA 
BLA BLA BLA BLA BLA BLA BLA BLA BLA BLA BLA BLA BLA BLA BLA BLA BLA BLA BLA BLA 
BLA BLA BLA BLA BLA BLA BLA BLA BLA BLA BLA BLA BLA BLA BLA BLA BLA BLA BLA BLA 
BLA BLA BLA BLA BLA BLA BLA BLA BLA BLA BLA BLA BLA BLA BLA BLA BLA BLA BLA BLA 
BLA BLA BLA BLA BLA BLA BLA BLA BLA BLA BLA BLA BLA BLA BLA BLA BLA BLA BLA BLA 
BLA BLA BLA BLA BLA BLA BLA BLA BLA BLA BLA BLA BLA BLA BLA BLA BLA BLA BLA BLA 
BLA BLA BLA BLA BLA BLA BLA BLA BLA BLA BLA BLA BLA BLA BLA BLA BLA BLA BLA BLA 
BLA BLA BLA BLA BLA BLA BLA BLA BLA BLA BLA BLA BLA BLA BLA BLA BLA BLA BLA BLA 
BLA BLA BLA BLA BLA BLA BLA BLA BLA BLA BLA BLA BLA BLA BLA BLA BLA BLA BLA BLA 
BLA BLA BLA BLA BLA BLA BLA BLA BLA BLA BLA BLA BLA BLA BLA BLA BLA BLA BLA BLA 
BLA BLA BLA BLA BLA BLA BLA BLA BLA BLA BLA BLA BLA BLA BLA BLA BLA BLA BLA BLA 
BLA BLA BLA BLA BLA BLA BLA BLA BLA BLA BLA BLA BLA BLA BLA BLA BLA BLA BLA BLA 
BLA BLA BLA BLA BLA BLA BLA BLA BLA BLA BLA BLA BLA BLA BLA BLA BLA BLA BLA BLA 
BLA BLA BLA BLA BLA BLA BLA BLA BLA BLA BLA BLA BLA BLA BLA BLA BLA BLA BLA BLA 
BLA BLA BLA BLA BLA BLA BLA BLA BLA BLA BLA BLA BLA BLA BLA BLA BLA BLA BLA BLA 
BLA BLA BLA BLA BLA BLA BLA BLA BLA BLA BLA BLA BLA BLA BLA BLA BLA BLA BLA BLA 
BLA BLA BLA BLA BLA BLA BLA BLA BLA BLA BLA BLA BLA BLA BLA BLA BLA BLA BLA BLA 
BLA BLA BLA BLA BLA BLA BLA BLA BLA BLA BLA BLA BLA BLA BLA BLA BLA BLA BLA BLA 
BLA BLA BLA BLA BLA BLA BLA BLA BLA BLA BLA BLA BLA BLA BLA BLA BLA BLA BLA BLA 
BLA BLA BLA BLA BLA BLA BLA BLA BLA BLA BLA BLA BLA BLA BLA BLA BLA BLA BLA BLA 
BLA BLA BLA BLA BLA BLA BLA BLA BLA BLA BLA BLA BLA BLA BLA BLA BLA BLA BLA BLA 
BLA BLA BLA BLA BLA BLA BLA BLA BLA BLA BLA BLA BLA BLA BLA BLA BLA BLA BLA BLA 
BLA BLA BLA BLA BLA BLA BLA BLA BLA BLA BLA BLA BLA BLA BLA BLA BLA BLA BLA BLA 
BLA BLA BLA BLA BLA BLA BLA BLA BLA BLA BLA BLA BLA BLA BLA BLA BLA BLA BLA BLA 
BLA BLA BLA BLA BLA BLA BLA BLA BLA BLA BLA BLA BLA BLA BLA BLA BLA BLA BLA BLA 
BLA BLA BLA BLA BLA BLA BLA BLA BLA BLA BLA BLA BLA BLA BLA BLA BLA BLA BLA BLA 
BLA BLA BLA BLA BLA BLA BLA BLA BLA BLA BLA BLA BLA BLA BLA BLA BLA BLA BLA BLA 
BLA BLA BLA BLA BLA BLA BLA BLA BLA BLA BLA BLA BLA BLA BLA BLA BLA BLA BLA BLA 
BLA BLA BLA BLA BLA BLA BLA BLA BLA BLA BLA BLA BLA BLA BLA BLA BLA BLA BLA BLA 
BLA BLA BLA BLA BLA BLA BLA BLA BLA BLA BLA BLA BLA BLA BLA BLA BLA BLA BLA BLA 
BLA BLA BLA BLA BLA BLA BLA BLA BLA BLA BLA BLA BLA BLA BLA BLA BLA BLA BLA BLA 
BLA BLA BLA BLA BLA BLA BLA BLA BLA BLA BLA BLA BLA BLA BLA BLA BLA BLA BLA BLA 
BLA BLA BLA BLA BLA BLA BLA BLA BLA BLA BLA BLA BLA BLA BLA BLA BLA BLA BLA BLA 
BLA BLA BLA BLA BLA BLA BLA BLA BLA BLA BLA BLA BLA BLA BLA BLA BLA BLA BLA BLA 
BLA BLA BLA BLA BLA BLA BLA BLA BLA BLA BLA BLA BLA BLA BLA BLA BLA BLA BLA BLA 
BLA BLA BLA BLA BLA BLA BLA BLA BLA BLA BLA BLA BLA BLA BLA BLA BLA BLA BLA BLA 
BLA BLA BLA BLA BLA BLA BLA BLA BLA BLA BLA BLA BLA BLA BLA BLA BLA BLA BLA BLA 
BLA BLA BLA BLA BLA BLA BLA BLA BLA BLA BLA BLA BLA BLA BLA BLA BLA BLA BLA BLA 
BLA BLA BLA BLA BLA BLA BLA BLA BLA BLA BLA BLA BLA BLA BLA BLA BLA BLA BLA BLA 
BLA BLA BLA BLA BLA BLA BLA BLA BLA BLA BLA BLA BLA BLA BLA BLA BLA BLA BLA BLA 
BLA BLA BLA BLA BLA BLA BLA BLA BLA BLA BLA BLA BLA BLA BLA BLA BLA BLA BLA BLA 
BLA BLA BLA BLA BLA BLA BLA BLA BLA BLA BLA BLA BLA BLA BLA BLA BLA BLA BLA BLA 
BLA BLA BLA BLA BLA BLA BLA BLA BLA BLA BLA BLA BLA BLA BLA BLA BLA BLA BLA BLA 
BLA BLA BLA BLA BLA BLA BLA BLA BLA BLA BLA BLA BLA BLA BLA BLA BLA BLA BLA BLA 
BLA BLA BLA BLA BLA BLA BLA BLA BLA BLA BLA BLA BLA BLA BLA BLA BLA BLA BLA BLA 
BLA BLA BLA BLA BLA BLA BLA BLA BLA BLA BLA BLA BLA BLA BLA BLA BLA BLA BLA BLA 
BLA BLA BLA BLA BLA BLA BLA BLA BLA BLA BLA BLA BLA BLA BLA BLA BLA BLA BLA BLA 
BLA BLA BLA BLA BLA BLA BLA BLA BLA BLA BLA BLA BLA BLA BLA BLA BLA BLA BLA BLA 
BLA BLA BLA BLA BLA BLA BLA BLA BLA BLA BLA BLA BLA BLA BLA BLA BLA BLA BLA BLA 
BLA BLA BLA BLA BLA BLA BLA BLA BLA BLA BLA BLA BLA BLA BLA BLA BLA BLA BLA BLA 
BLA BLA BLA BLA BLA BLA BLA BLA BLA BLA BLA BLA BLA BLA BLA BLA BLA BLA BLA BLA 
BLA BLA BLA BLA BLA BLA BLA BLA BLA BLA BLA BLA BLA BLA BLA BLA BLA BLA BLA BLA 
BLA BLA BLA BLA BLA BLA BLA BLA BLA BLA BLA BLA BLA BLA BLA BLA BLA BLA BLA BLA 
BLA BLA BLA BLA BLA BLA BLA BLA BLA BLA BLA BLA BLA BLA BLA BLA BLA BLA BLA BLA 
BLA BLA BLA BLA BLA BLA BLA BLA BLA BLA BLA BLA BLA BLA BLA BLA BLA BLA BLA BLA 
BLA BLA BLA BLA BLA BLA BLA BLA BLA BLA BLA BLA BLA BLA BLA BLA BLA BLA BLA BLA 
BLA BLA BLA BLA BLA BLA BLA BLA BLA BLA BLA BLA BLA BLA BLA BLA BLA BLA BLA BLA 
BLA BLA BLA BLA BLA BLA BLA BLA BLA BLA BLA BLA BLA BLA BLA BLA BLA BLA BLA BLA 
BLA BLA BLA BLA BLA BLA BLA BLA BLA BLA BLA BLA BLA BLA BLA BLA BLA BLA BLA BLA 
BLA BLA BLA BLA BLA BLA BLA BLA BLA BLA BLA BLA BLA BLA BLA BLA BLA BLA BLA BLA 
BLA BLA BLA BLA BLA BLA BLA BLA BLA BLA BLA BLA BLA BLA BLA BLA BLA BLA BLA BLA 
BLA BLA BLA BLA BLA BLA BLA BLA BLA BLA BLA BLA BLA BLA BLA BLA BLA BLA BLA BLA 
BLA BLA BLA BLA BLA BLA BLA BLA BLA BLA BLA BLA BLA BLA BLA BLA BLA BLA BLA BLA 
BLA BLA BLA BLA BLA BLA BLA BLA BLA BLA BLA BLA BLA BLA BLA BLA BLA BLA BLA BLA 
BLA BLA BLA BLA BLA BLA BLA BLA BLA BLA BLA BLA BLA BLA BLA BLA BLA BLA BLA BLA 
BLA BLA BLA BLA BLA BLA BLA BLA BLA BLA BLA BLA BLA BLA BLA BLA BLA BLA BLA BLA 
BLA BLA BLA BLA BLA BLA BLA BLA BLA BLA BLA BLA BLA BLA BLA BLA BLA BLA BLA BLA 
BLA BLA BLA BLA BLA BLA BLA BLA BLA BLA BLA BLA BLA BLA BLA BLA BLA BLA BLA BLA 
BLA BLA BLA BLA BLA BLA BLA BLA BLA BLA BLA BLA BLA BLA BLA BLA BLA BLA BLA BLA 
BLA BLA BLA BLA BLA BLA BLA BLA BLA BLA BLA BLA BLA BLA BLA BLA BLA BLA BLA BLA 
BLA BLA BLA BLA BLA BLA BLA BLA BLA BLA BLA BLA BLA BLA BLA BLA BLA BLA BLA BLA 
BLA BLA BLA BLA BLA BLA BLA BLA BLA BLA BLA BLA BLA BLA BLA BLA BLA BLA BLA BLA 
BLA BLA BLA BLA BLA BLA BLA BLA BLA BLA BLA BLA BLA BLA BLA BLA BLA BLA BLA BLA 
BLA BLA BLA BLA BLA BLA BLA BLA BLA BLA BLA BLA BLA BLA BLA BLA BLA BLA BLA BLA 
BLA BLA BLA BLA BLA BLA BLA BLA BLA BLA BLA BLA BLA BLA BLA BLA BLA BLA BLA BLA 
BLA BLA BLA BLA BLA BLA BLA BLA BLA BLA BLA BLA BLA BLA BLA BLA BLA BLA BLA BLA 
BLA BLA BLA BLA BLA BLA BLA BLA BLA BLA BLA BLA BLA BLA BLA BLA BLA BLA BLA BLA 
BLA BLA BLA BLA BLA BLA BLA BLA BLA BLA BLA BLA BLA BLA BLA BLA BLA BLA BLA BLA 
BLA BLA BLA BLA BLA BLA BLA BLA BLA BLA BLA BLA BLA BLA BLA BLA BLA BLA BLA BLA 
BLA BLA BLA BLA BLA BLA BLA BLA BLA BLA BLA BLA BLA BLA BLA BLA BLA BLA BLA BLA 
BLA BLA BLA BLA BLA BLA BLA BLA BLA BLA BLA BLA BLA BLA BLA BLA BLA BLA BLA BLA 
BLA BLA BLA BLA BLA BLA BLA BLA BLA BLA BLA BLA BLA BLA BLA BLA BLA BLA BLA BLA 
BLA BLA BLA BLA BLA BLA BLA BLA BLA BLA BLA BLA BLA BLA BLA BLA BLA BLA BLA BLA 
BLA BLA BLA BLA BLA BLA BLA BLA BLA BLA BLA BLA BLA BLA BLA BLA BLA BLA BLA BLA 
BLA BLA BLA BLA BLA BLA BLA BLA BLA BLA BLA BLA BLA BLA BLA BLA BLA BLA BLA BLA 
BLA BLA BLA BLA BLA BLA BLA BLA BLA BLA BLA BLA BLA BLA BLA BLA BLA BLA BLA BLA 
BLA BLA BLA BLA BLA BLA BLA BLA BLA BLA BLA BLA BLA BLA BLA BLA BLA BLA BLA BLA 
BLA BLA BLA BLA BLA BLA BLA BLA BLA BLA BLA BLA BLA BLA BLA BLA BLA BLA BLA BLA 
BLA BLA BLA BLA BLA BLA BLA BLA BLA BLA BLA BLA BLA BLA BLA BLA BLA BLA BLA BLA 
BLA BLA BLA BLA BLA BLA BLA BLA BLA BLA BLA BLA BLA BLA BLA BLA BLA BLA BLA BLA 
BLA BLA BLA BLA BLA BLA BLA BLA BLA BLA BLA BLA BLA BLA BLA BLA BLA BLA BLA BLA 
BLA BLA BLA BLA BLA BLA BLA BLA BLA BLA BLA BLA BLA BLA BLA BLA BLA BLA BLA BLA 
BLA BLA BLA BLA BLA BLA BLA BLA BLA BLA BLA BLA BLA BLA BLA BLA BLA BLA BLA BLA 
BLA BLA BLA BLA BLA BLA BLA BLA BLA BLA BLA BLA BLA BLA BLA BLA BLA BLA BLA BLA 
BLA BLA BLA BLA BLA BLA BLA BLA BLA BLA BLA BLA BLA BLA BLA BLA BLA BLA BLA BLA 
BLA BLA BLA BLA BLA BLA BLA BLA BLA BLA BLA BLA BLA BLA BLA BLA BLA BLA BLA BLA 
BLA BLA BLA BLA BLA BLA BLA BLA BLA BLA BLA BLA BLA BLA BLA BLA BLA BLA BLA BLA 
BLA BLA BLA BLA BLA BLA BLA BLA BLA BLA BLA BLA BLA BLA BLA BLA BLA BLA BLA BLA 
BLA BLA BLA BLA BLA BLA BLA BLA BLA BLA BLA BLA BLA BLA BLA BLA BLA BLA BLA BLA 
BLA BLA BLA BLA BLA BLA BLA BLA BLA BLA BLA BLA BLA BLA BLA BLA BLA BLA BLA BLA 
BLA BLA BLA BLA BLA BLA BLA BLA BLA BLA BLA BLA BLA BLA BLA BLA BLA BLA BLA BLA 
BLA BLA BLA BLA BLA BLA BLA BLA BLA BLA BLA BLA BLA BLA BLA BLA BLA BLA BLA BLA 
BLA BLA BLA BLA BLA BLA BLA BLA BLA BLA BLA BLA BLA BLA BLA BLA BLA BLA BLA BLA 
BLA BLA BLA BLA BLA BLA BLA BLA BLA BLA BLA BLA BLA BLA BLA BLA BLA BLA BLA BLA 
BLA BLA BLA BLA BLA BLA BLA BLA BLA BLA BLA BLA BLA BLA BLA BLA BLA BLA BLA BLA 
BLA BLA BLA BLA BLA BLA BLA BLA BLA BLA BLA BLA BLA BLA BLA BLA BLA BLA BLA BLA 
BLA BLA BLA BLA BLA BLA BLA BLA BLA BLA BLA BLA BLA BLA BLA BLA BLA BLA BLA BLA 
BLA BLA BLA BLA BLA BLA BLA BLA BLA BLA BLA BLA BLA BLA BLA BLA BLA BLA BLA BLA 
BLA BLA BLA BLA BLA BLA BLA BLA BLA BLA BLA BLA BLA BLA BLA BLA BLA BLA BLA BLA 
BLA BLA BLA BLA BLA BLA BLA BLA BLA BLA BLA BLA BLA BLA BLA BLA BLA BLA BLA BLA 
BLA BLA BLA BLA BLA BLA BLA BLA BLA BLA BLA BLA BLA BLA BLA BLA BLA BLA BLA BLA 
BLA BLA BLA BLA BLA BLA BLA BLA BLA BLA BLA BLA BLA BLA BLA BLA BLA BLA BLA BLA 
BLA BLA BLA BLA BLA BLA BLA BLA BLA BLA BLA BLA BLA BLA BLA BLA BLA BLA BLA BLA 
BLA BLA BLA BLA BLA BLA BLA BLA BLA BLA BLA BLA BLA BLA BLA BLA BLA BLA BLA BLA 
BLA BLA BLA BLA BLA BLA BLA BLA BLA BLA BLA BLA BLA BLA BLA BLA BLA BLA BLA BLA 
BLA BLA BLA BLA BLA BLA BLA BLA BLA BLA BLA BLA BLA BLA BLA BLA BLA BLA BLA BLA 
BLA BLA BLA BLA BLA BLA BLA BLA BLA BLA BLA BLA BLA BLA BLA BLA BLA BLA BLA BLA 
BLA BLA BLA BLA BLA BLA BLA BLA BLA BLA BLA BLA BLA BLA BLA BLA BLA BLA BLA BLA 
BLA BLA BLA BLA BLA BLA BLA BLA BLA BLA BLA BLA BLA BLA BLA BLA BLA BLA BLA BLA 
BLA BLA BLA BLA BLA BLA BLA BLA BLA BLA BLA BLA BLA BLA BLA BLA BLA BLA BLA BLA 
BLA BLA BLA BLA BLA BLA BLA BLA BLA BLA BLA BLA BLA BLA BLA BLA BLA BLA BLA BLA 
BLA BLA BLA BLA BLA BLA BLA BLA BLA BLA BLA BLA BLA BLA BLA BLA BLA BLA BLA BLA 
BLA BLA BLA BLA BLA BLA BLA BLA BLA BLA BLA BLA BLA BLA BLA BLA BLA BLA BLA BLA 
BLA BLA BLA BLA BLA BLA BLA BLA BLA BLA BLA BLA BLA BLA BLA BLA BLA BLA BLA BLA 
BLA BLA BLA BLA BLA BLA BLA BLA BLA BLA BLA BLA BLA BLA BLA BLA BLA BLA BLA BLA 
BLA BLA BLA BLA BLA BLA BLA BLA BLA BLA BLA BLA BLA BLA BLA BLA BLA BLA BLA BLA 
BLA BLA BLA BLA BLA BLA BLA BLA BLA BLA BLA BLA BLA BLA BLA BLA BLA BLA BLA BLA 
BLA BLA BLA BLA BLA BLA BLA BLA BLA BLA BLA BLA BLA BLA BLA BLA BLA BLA BLA BLA 
BLA BLA BLA BLA BLA BLA BLA BLA BLA BLA BLA BLA BLA BLA BLA BLA BLA BLA BLA BLA 
BLA BLA BLA BLA BLA BLA BLA BLA BLA BLA BLA BLA BLA BLA BLA BLA BLA BLA BLA BLA 
BLA BLA BLA BLA BLA BLA BLA BLA BLA BLA BLA BLA BLA BLA BLA BLA BLA BLA BLA BLA 
BLA BLA BLA BLA BLA BLA BLA BLA BLA BLA BLA BLA BLA BLA BLA BLA BLA BLA BLA BLA 
BLA BLA BLA BLA BLA BLA BLA BLA BLA BLA BLA BLA BLA BLA BLA BLA BLA BLA BLA BLA 
BLA BLA BLA BLA BLA BLA BLA BLA BLA BLA BLA BLA BLA BLA BLA BLA BLA BLA BLA BLA 
BLA BLA BLA BLA BLA BLA BLA BLA BLA BLA BLA BLA BLA BLA BLA BLA BLA BLA BLA BLA 
BLA BLA BLA BLA BLA BLA BLA BLA BLA BLA BLA BLA BLA BLA BLA BLA BLA BLA BLA BLA 
BLA BLA BLA BLA BLA BLA BLA BLA BLA BLA BLA BLA BLA BLA BLA BLA BLA BLA BLA BLA 
BLA BLA BLA BLA BLA BLA BLA BLA BLA BLA BLA BLA BLA BLA BLA BLA BLA BLA BLA BLA 
BLA BLA BLA BLA BLA BLA BLA BLA BLA BLA BLA BLA BLA BLA BLA BLA BLA BLA BLA BLA 
BLA BLA BLA BLA BLA BLA BLA BLA BLA BLA BLA BLA BLA BLA BLA BLA BLA BLA BLA BLA 
BLA BLA BLA BLA BLA BLA BLA BLA BLA BLA BLA BLA BLA BLA BLA BLA BLA BLA BLA BLA 
BLA BLA BLA BLA BLA BLA BLA BLA BLA BLA BLA BLA BLA BLA BLA BLA BLA BLA BLA BLA 
BLA BLA BLA BLA BLA BLA BLA BLA BLA BLA BLA BLA BLA BLA BLA BLA BLA BLA BLA BLA 
BLA BLA BLA BLA BLA BLA BLA BLA BLA BLA BLA BLA BLA BLA BLA BLA BLA BLA BLA BLA 
BLA BLA BLA BLA BLA BLA BLA BLA BLA BLA BLA BLA BLA BLA BLA BLA BLA BLA BLA BLA 
BLA BLA BLA BLA BLA BLA BLA BLA BLA BLA BLA BLA BLA BLA BLA BLA BLA BLA BLA BLA 
BLA BLA BLA BLA BLA BLA BLA BLA BLA BLA BLA BLA BLA BLA BLA BLA BLA BLA BLA BLA 
BLA BLA BLA BLA BLA BLA BLA BLA BLA BLA BLA BLA BLA BLA BLA BLA BLA BLA BLA BLA 
BLA BLA BLA BLA BLA BLA BLA BLA BLA BLA BLA BLA BLA BLA BLA BLA BLA BLA BLA BLA 
BLA BLA BLA BLA BLA BLA BLA BLA BLA BLA BLA BLA BLA BLA BLA BLA BLA BLA BLA BLA 
BLA BLA BLA BLA BLA BLA BLA BLA BLA BLA BLA BLA BLA BLA BLA BLA BLA BLA BLA BLA 
BLA BLA BLA BLA BLA BLA BLA BLA BLA BLA BLA BLA BLA BLA BLA BLA BLA BLA BLA BLA 
BLA BLA BLA BLA BLA BLA BLA BLA BLA BLA BLA BLA BLA BLA BLA BLA BLA BLA BLA BLA 
BLA BLA BLA BLA BLA BLA BLA BLA BLA BLA BLA BLA BLA BLA BLA BLA BLA BLA BLA BLA 
BLA BLA BLA BLA BLA BLA BLA BLA BLA BLA BLA BLA BLA BLA BLA BLA BLA BLA BLA BLA 
BLA BLA BLA BLA BLA BLA BLA BLA BLA BLA BLA BLA BLA BLA BLA BLA BLA BLA BLA BLA 
BLA BLA BLA BLA BLA BLA BLA BLA BLA BLA BLA BLA BLA BLA BLA BLA BLA BLA BLA BLA 
BLA BLA BLA BLA BLA BLA BLA BLA BLA BLA BLA BLA BLA BLA BLA BLA BLA BLA BLA BLA 
BLA BLA BLA BLA BLA BLA BLA BLA BLA BLA BLA BLA BLA BLA BLA BLA BLA BLA BLA BLA 
BLA BLA BLA BLA BLA BLA BLA BLA BLA BLA BLA BLA BLA BLA BLA BLA BLA BLA BLA BLA 
BLA BLA BLA BLA BLA BLA BLA BLA BLA BLA BLA BLA BLA BLA BLA BLA BLA BLA BLA BLA 
BLA BLA BLA BLA BLA BLA BLA BLA BLA BLA BLA BLA BLA BLA BLA BLA BLA BLA BLA BLA 
BLA BLA BLA BLA BLA BLA BLA BLA BLA BLA BLA BLA BLA BLA BLA BLA BLA BLA BLA BLA 
BLA BLA BLA BLA BLA BLA BLA BLA BLA BLA BLA BLA BLA BLA BLA BLA BLA BLA BLA BLA 
BLA BLA BLA BLA BLA BLA BLA BLA BLA BLA BLA BLA BLA BLA BLA BLA BLA BLA BLA BLA 
BLA BLA BLA BLA BLA BLA BLA BLA BLA BLA BLA BLA BLA BLA BLA BLA BLA BLA BLA BLA 
BLA BLA BLA BLA BLA BLA BLA BLA BLA BLA BLA BLA BLA BLA BLA BLA BLA BLA BLA BLA 
BLA BLA BLA BLA BLA BLA BLA BLA BLA BLA BLA BLA BLA BLA BLA BLA BLA BLA BLA BLA 
BLA BLA BLA BLA BLA BLA BLA BLA BLA BLA BLA BLA BLA BLA BLA BLA BLA BLA BLA BLA 
BLA BLA BLA BLA BLA BLA BLA BLA BLA BLA BLA BLA BLA BLA BLA BLA BLA BLA BLA BLA 
BLA BLA BLA BLA BLA BLA BLA BLA BLA BLA BLA BLA BLA BLA BLA BLA BLA BLA BLA BLA 
BLA BLA BLA BLA BLA BLA BLA BLA BLA BLA BLA BLA BLA BLA BLA BLA BLA BLA BLA BLA 
BLA BLA BLA BLA BLA BLA BLA BLA BLA BLA BLA BLA BLA BLA BLA BLA BLA BLA BLA BLA 
BLA BLA BLA BLA BLA BLA BLA BLA BLA BLA BLA BLA BLA BLA BLA BLA BLA BLA BLA BLA 
BLA BLA BLA BLA BLA BLA BLA BLA BLA BLA BLA BLA BLA BLA BLA BLA BLA BLA BLA BLA 
BLA BLA BLA BLA BLA BLA BLA BLA BLA BLA BLA BLA BLA BLA BLA BLA BLA BLA BLA BLA 
BLA BLA BLA BLA BLA BLA BLA BLA BLA BLA BLA BLA BLA BLA BLA BLA BLA BLA BLA BLA 
BLA BLA BLA BLA BLA BLA BLA BLA BLA BLA BLA BLA BLA BLA BLA BLA BLA BLA BLA BLA 
BLA BLA BLA BLA BLA BLA BLA BLA BLA BLA BLA BLA BLA BLA BLA BLA BLA BLA BLA BLA 
BLA BLA BLA BLA BLA BLA BLA BLA BLA BLA BLA BLA BLA BLA BLA BLA BLA BLA BLA BLA 
BLA BLA BLA BLA BLA BLA BLA BLA BLA BLA BLA BLA BLA BLA BLA BLA BLA BLA BLA BLA 
BLA BLA BLA BLA BLA BLA BLA BLA BLA BLA BLA BLA BLA BLA BLA BLA BLA BLA BLA BLA 
BLA BLA BLA BLA BLA BLA BLA BLA BLA BLA BLA BLA BLA BLA BLA BLA BLA BLA BLA BLA 
BLA BLA BLA BLA BLA BLA BLA BLA BLA BLA BLA BLA BLA BLA BLA BLA BLA BLA BLA BLA 
BLA BLA BLA BLA BLA BLA BLA BLA BLA BLA BLA BLA BLA BLA BLA BLA BLA BLA BLA BLA 
BLA BLA BLA BLA BLA BLA BLA BLA BLA BLA BLA BLA BLA BLA BLA BLA BLA BLA BLA BLA 
BLA BLA BLA BLA BLA BLA BLA BLA BLA BLA BLA BLA BLA BLA BLA BLA BLA BLA BLA BLA 
BLA BLA BLA BLA BLA BLA BLA BLA BLA BLA BLA BLA BLA BLA BLA BLA BLA BLA BLA BLA 
BLA BLA BLA BLA BLA BLA BLA BLA BLA BLA BLA BLA BLA BLA BLA BLA BLA BLA BLA BLA 
BLA BLA BLA BLA BLA BLA BLA BLA BLA BLA BLA BLA BLA BLA BLA BLA BLA BLA BLA BLA 
BLA BLA BLA BLA BLA BLA BLA BLA BLA BLA BLA BLA BLA BLA BLA BLA BLA BLA BLA BLA 
BLA BLA BLA BLA BLA BLA BLA BLA BLA BLA BLA BLA BLA BLA BLA BLA BLA BLA BLA BLA 
BLA BLA BLA BLA BLA BLA BLA BLA BLA BLA BLA BLA BLA BLA BLA BLA BLA BLA BLA BLA 
BLA BLA BLA BLA BLA BLA BLA BLA BLA BLA BLA BLA BLA BLA BLA BLA BLA BLA BLA BLA 
BLA BLA BLA BLA BLA BLA BLA BLA BLA BLA BLA BLA BLA BLA BLA BLA BLA BLA BLA BLA 
BLA BLA BLA BLA BLA BLA BLA BLA BLA BLA BLA BLA BLA BLA BLA BLA BLA BLA BLA BLA 
BLA BLA BLA BLA BLA BLA BLA BLA BLA BLA BLA BLA BLA BLA BLA BLA BLA BLA BLA BLA 
BLA BLA BLA BLA BLA BLA BLA BLA BLA BLA BLA BLA BLA BLA BLA BLA BLA BLA BLA BLA 
BLA BLA BLA BLA BLA BLA BLA BLA BLA BLA BLA BLA BLA BLA BLA BLA BLA BLA BLA BLA 
BLA BLA BLA BLA BLA BLA BLA BLA BLA BLA BLA BLA BLA BLA BLA BLA BLA BLA BLA BLA 
BLA BLA BLA BLA BLA BLA BLA BLA BLA BLA BLA BLA BLA BLA BLA BLA BLA BLA BLA BLA 
BLA BLA BLA BLA BLA BLA BLA BLA BLA BLA BLA BLA BLA BLA BLA BLA BLA BLA BLA BLA 
BLA BLA BLA BLA BLA BLA BLA BLA BLA BLA BLA BLA BLA BLA BLA BLA BLA BLA BLA BLA 
BLA BLA BLA BLA BLA BLA BLA BLA BLA BLA BLA BLA BLA BLA BLA BLA BLA BLA BLA BLA 
BLA BLA BLA BLA BLA BLA BLA BLA BLA BLA BLA BLA BLA BLA BLA BLA BLA BLA BLA BLA 
BLA BLA BLA BLA BLA BLA BLA BLA BLA BLA BLA BLA BLA BLA BLA BLA BLA BLA BLA BLA 
BLA BLA BLA BLA BLA BLA BLA BLA BLA BLA BLA BLA BLA BLA BLA BLA BLA BLA BLA BLA 
BLA BLA BLA BLA BLA BLA BLA BLA BLA BLA BLA BLA BLA BLA BLA BLA BLA BLA BLA BLA 
BLA BLA BLA BLA BLA BLA BLA BLA BLA BLA BLA BLA BLA BLA BLA BLA BLA BLA BLA BLA 
BLA BLA BLA BLA BLA BLA BLA BLA BLA BLA BLA BLA BLA BLA BLA BLA BLA BLA BLA BLA 
BLA BLA BLA BLA BLA BLA BLA BLA BLA BLA BLA BLA BLA BLA BLA BLA BLA BLA BLA BLA 
BLA BLA BLA BLA BLA BLA BLA BLA BLA BLA BLA BLA BLA BLA BLA BLA BLA BLA BLA BLA 
BLA BLA BLA BLA BLA BLA BLA BLA BLA BLA BLA BLA BLA BLA BLA BLA BLA BLA BLA BLA 
BLA BLA BLA BLA BLA BLA BLA BLA BLA BLA BLA BLA BLA BLA BLA BLA BLA BLA BLA BLA 
BLA BLA BLA BLA BLA BLA BLA BLA BLA BLA BLA BLA BLA BLA BLA BLA BLA BLA BLA BLA 
BLA BLA BLA BLA BLA BLA BLA BLA BLA BLA BLA BLA BLA BLA BLA BLA BLA BLA BLA BLA 
BLA BLA BLA BLA BLA BLA BLA BLA BLA BLA BLA BLA BLA BLA BLA BLA BLA BLA BLA BLA 
BLA BLA BLA BLA BLA BLA BLA BLA BLA BLA BLA BLA BLA BLA BLA BLA BLA BLA BLA BLA 
BLA BLA BLA BLA BLA BLA BLA BLA BLA BLA BLA BLA BLA BLA BLA BLA BLA BLA BLA BLA 
BLA BLA BLA BLA BLA BLA BLA BLA BLA BLA BLA BLA BLA BLA BLA BLA BLA BLA BLA BLA 
BLA BLA BLA BLA BLA BLA BLA BLA BLA BLA BLA BLA BLA BLA BLA BLA BLA BLA BLA BLA 
BLA BLA BLA BLA BLA BLA BLA BLA BLA BLA BLA BLA BLA BLA BLA BLA BLA BLA BLA BLA 
BLA BLA BLA BLA BLA BLA BLA BLA BLA BLA BLA BLA BLA BLA BLA BLA BLA BLA BLA BLA 
BLA BLA BLA BLA BLA BLA BLA BLA BLA BLA BLA BLA BLA BLA BLA BLA BLA BLA BLA BLA 
BLA BLA BLA BLA BLA BLA BLA BLA BLA BLA BLA BLA BLA BLA BLA BLA BLA BLA BLA BLA 
BLA BLA BLA BLA BLA BLA BLA BLA BLA BLA BLA BLA BLA BLA BLA BLA BLA BLA BLA BLA 
BLA BLA BLA BLA BLA BLA BLA BLA BLA BLA BLA BLA BLA BLA BLA BLA BLA BLA BLA BLA 
BLA BLA BLA BLA BLA BLA BLA BLA BLA BLA BLA BLA BLA BLA BLA BLA BLA BLA BLA BLA 
BLA BLA BLA BLA BLA BLA BLA BLA BLA BLA BLA BLA BLA BLA BLA BLA BLA BLA BLA BLA 
BLA BLA BLA BLA BLA BLA BLA BLA BLA BLA BLA BLA BLA BLA BLA BLA BLA BLA BLA BLA 
BLA BLA BLA BLA BLA BLA BLA BLA BLA BLA BLA BLA BLA BLA BLA BLA BLA BLA BLA BLA 
BLA BLA BLA BLA BLA BLA BLA BLA BLA BLA BLA BLA BLA BLA BLA BLA BLA BLA BLA BLA 
BLA BLA BLA BLA BLA BLA BLA BLA BLA BLA BLA BLA BLA BLA BLA BLA BLA BLA BLA BLA 
BLA BLA BLA BLA BLA BLA BLA BLA BLA BLA BLA BLA BLA BLA BLA BLA BLA BLA BLA BLA 
BLA BLA BLA BLA BLA BLA BLA BLA BLA BLA BLA BLA BLA BLA BLA BLA BLA BLA BLA BLA 
BLA BLA BLA BLA BLA BLA BLA BLA BLA BLA BLA BLA BLA BLA BLA BLA BLA BLA BLA BLA 
BLA BLA BLA BLA BLA BLA BLA BLA BLA BLA BLA BLA BLA BLA BLA BLA BLA BLA BLA BLA 
BLA BLA BLA BLA BLA BLA BLA BLA BLA BLA BLA BLA BLA BLA BLA BLA BLA BLA BLA BLA 
BLA BLA BLA BLA BLA BLA BLA BLA BLA BLA BLA BLA BLA BLA BLA BLA BLA BLA BLA BLA 
BLA BLA BLA BLA BLA BLA BLA BLA BLA BLA BLA BLA BLA BLA BLA BLA BLA BLA BLA BLA 
BLA BLA BLA BLA BLA BLA BLA BLA BLA BLA BLA BLA BLA BLA BLA BLA BLA BLA BLA BLA 
BLA BLA BLA BLA BLA BLA BLA BLA BLA BLA BLA BLA BLA BLA BLA BLA BLA BLA BLA BLA 
BLA BLA BLA BLA BLA BLA BLA BLA BLA BLA BLA BLA BLA BLA BLA BLA BLA BLA BLA BLA 
BLA BLA BLA BLA BLA BLA BLA BLA BLA BLA BLA BLA BLA BLA BLA BLA BLA BLA BLA BLA 
BLA BLA BLA BLA BLA BLA BLA BLA BLA BLA BLA BLA BLA BLA BLA BLA BLA BLA BLA BLA 
BLA BLA BLA BLA BLA BLA BLA BLA BLA BLA BLA BLA BLA BLA BLA BLA BLA BLA BLA BLA 
BLA BLA BLA BLA BLA BLA BLA BLA BLA BLA BLA BLA BLA BLA BLA BLA BLA BLA BLA BLA 
BLA BLA BLA BLA BLA BLA BLA BLA BLA BLA BLA BLA BLA BLA BLA BLA BLA BLA BLA BLA 
BLA BLA BLA BLA BLA BLA BLA BLA BLA BLA BLA BLA BLA BLA BLA BLA BLA BLA BLA BLA 
BLA BLA BLA BLA BLA BLA BLA BLA BLA BLA BLA BLA BLA BLA BLA BLA BLA BLA BLA BLA 
BLA BLA BLA BLA BLA BLA BLA BLA BLA BLA BLA BLA BLA BLA BLA BLA BLA BLA BLA BLA 
BLA BLA BLA BLA BLA BLA BLA BLA BLA BLA BLA BLA BLA BLA BLA BLA BLA BLA BLA BLA 
BLA BLA BLA BLA BLA BLA BLA BLA BLA BLA BLA BLA BLA BLA BLA BLA BLA BLA BLA BLA 
BLA BLA BLA BLA BLA BLA BLA BLA BLA BLA BLA BLA BLA BLA BLA BLA BLA BLA BLA BLA 
BLA BLA BLA BLA BLA BLA BLA BLA BLA BLA BLA BLA BLA BLA BLA BLA BLA BLA BLA BLA 
BLA BLA BLA BLA BLA BLA BLA BLA BLA BLA BLA BLA BLA BLA BLA BLA BLA BLA BLA BLA 
BLA BLA BLA BLA BLA BLA BLA BLA BLA BLA BLA BLA BLA BLA BLA BLA BLA BLA BLA BLA 
BLA BLA BLA BLA BLA BLA BLA BLA BLA BLA BLA BLA BLA BLA BLA BLA BLA BLA BLA BLA 
BLA BLA BLA BLA BLA BLA BLA BLA BLA BLA BLA BLA BLA BLA BLA BLA BLA BLA BLA BLA 
BLA BLA BLA BLA BLA BLA BLA BLA BLA BLA BLA BLA BLA BLA BLA BLA BLA BLA BLA BLA 
BLA BLA BLA BLA BLA BLA BLA BLA BLA BLA BLA BLA BLA BLA BLA BLA BLA BLA BLA BLA 
BLA BLA BLA BLA BLA BLA BLA BLA BLA BLA BLA BLA BLA BLA BLA BLA BLA BLA BLA BLA 
BLA BLA BLA BLA BLA BLA BLA BLA BLA BLA BLA BLA BLA BLA BLA BLA BLA BLA BLA BLA 
BLA BLA BLA BLA BLA BLA BLA BLA BLA BLA BLA BLA BLA BLA BLA BLA BLA BLA BLA BLA 
BLA BLA BLA BLA BLA BLA BLA BLA BLA BLA BLA BLA BLA BLA BLA BLA BLA BLA BLA BLA 
BLA BLA BLA BLA BLA BLA BLA BLA BLA BLA BLA BLA BLA BLA BLA BLA BLA BLA BLA BLA 
BLA BLA BLA BLA BLA BLA BLA BLA BLA BLA BLA BLA BLA BLA BLA BLA BLA BLA BLA BLA 
BLA BLA BLA BLA BLA BLA BLA BLA BLA BLA BLA BLA BLA BLA BLA BLA BLA BLA BLA BLA 
BLA BLA BLA BLA BLA BLA BLA BLA BLA BLA BLA BLA BLA BLA BLA BLA BLA BLA BLA BLA 
BLA BLA BLA BLA BLA BLA BLA BLA BLA BLA BLA BLA BLA BLA BLA BLA BLA BLA BLA BLA 
BLA BLA BLA BLA BLA BLA BLA BLA BLA BLA BLA BLA BLA BLA BLA BLA BLA BLA BLA BLA 
BLA BLA BLA BLA BLA BLA BLA BLA BLA BLA BLA BLA BLA BLA BLA BLA BLA BLA BLA BLA 
BLA BLA BLA BLA BLA BLA BLA BLA BLA BLA BLA BLA BLA BLA BLA BLA BLA BLA BLA BLA 
BLA BLA BLA BLA BLA BLA BLA BLA BLA BLA BLA BLA BLA BLA BLA BLA BLA BLA BLA BLA 
BLA BLA BLA BLA BLA BLA BLA BLA BLA BLA BLA BLA BLA BLA BLA BLA BLA BLA BLA BLA 
BLA BLA BLA BLA BLA BLA BLA BLA BLA BLA BLA BLA BLA BLA BLA BLA BLA BLA BLA BLA 
BLA BLA BLA BLA BLA BLA BLA BLA BLA BLA BLA BLA BLA BLA BLA BLA BLA BLA BLA BLA 
BLA BLA BLA BLA BLA BLA BLA BLA BLA BLA BLA BLA BLA BLA BLA BLA BLA BLA BLA BLA 
BLA BLA BLA BLA BLA BLA BLA BLA BLA BLA BLA BLA BLA BLA BLA BLA BLA BLA BLA BLA 
BLA BLA BLA BLA BLA BLA BLA BLA BLA BLA BLA BLA BLA BLA BLA BLA BLA BLA BLA BLA 
BLA BLA BLA BLA BLA BLA BLA BLA BLA BLA BLA BLA BLA BLA BLA BLA BLA BLA BLA BLA 
BLA BLA BLA BLA BLA BLA BLA BLA BLA BLA BLA BLA BLA BLA BLA BLA BLA BLA BLA BLA 
BLA BLA BLA BLA BLA BLA BLA BLA BLA BLA BLA BLA BLA BLA BLA BLA BLA BLA BLA BLA 
BLA BLA BLA BLA BLA BLA BLA BLA BLA BLA BLA BLA BLA BLA BLA BLA BLA BLA BLA BLA 
BLA BLA BLA BLA BLA BLA BLA BLA BLA BLA BLA BLA BLA BLA BLA BLA BLA BLA BLA BLA 
BLA BLA BLA BLA BLA BLA BLA BLA BLA BLA BLA BLA BLA BLA BLA BLA BLA BLA BLA BLA 
BLA BLA BLA BLA BLA BLA BLA BLA BLA BLA BLA BLA BLA BLA BLA BLA BLA BLA BLA BLA 
BLA BLA BLA BLA BLA BLA BLA BLA BLA BLA BLA BLA BLA BLA BLA BLA BLA BLA BLA BLA 
BLA BLA BLA BLA BLA BLA BLA BLA BLA BLA BLA BLA BLA BLA BLA BLA BLA BLA BLA BLA 
BLA BLA BLA BLA BLA BLA BLA BLA BLA BLA BLA BLA BLA BLA BLA BLA BLA BLA BLA BLA 
BLA BLA BLA BLA BLA BLA BLA BLA BLA BLA BLA BLA BLA BLA BLA BLA BLA BLA BLA BLA 
BLA BLA BLA BLA BLA BLA BLA BLA BLA BLA BLA BLA BLA BLA BLA BLA BLA BLA BLA BLA 
BLA BLA BLA BLA BLA BLA BLA BLA BLA BLA BLA BLA BLA BLA BLA BLA BLA BLA BLA BLA 
BLA BLA BLA BLA BLA BLA BLA BLA BLA BLA BLA BLA BLA BLA BLA BLA BLA BLA BLA BLA 
BLA BLA BLA BLA BLA BLA BLA BLA BLA BLA BLA BLA BLA BLA BLA BLA BLA BLA BLA BLA 
BLA BLA BLA BLA BLA BLA BLA BLA BLA BLA BLA BLA BLA BLA BLA BLA BLA BLA BLA BLA 
BLA BLA BLA BLA BLA BLA BLA BLA BLA BLA BLA BLA BLA BLA BLA BLA BLA BLA BLA BLA 
BLA BLA BLA BLA BLA BLA BLA BLA BLA BLA BLA BLA BLA BLA BLA BLA BLA BLA BLA BLA 
BLA BLA BLA BLA BLA BLA BLA BLA BLA BLA BLA BLA BLA BLA BLA BLA BLA BLA BLA BLA 
BLA BLA BLA BLA BLA BLA BLA BLA BLA BLA BLA BLA BLA BLA BLA BLA BLA BLA BLA BLA 
BLA BLA BLA BLA BLA BLA BLA BLA BLA BLA BLA BLA BLA BLA BLA BLA BLA BLA BLA BLA 
BLA BLA BLA BLA BLA BLA BLA BLA BLA BLA BLA BLA BLA BLA BLA BLA BLA BLA BLA BLA 
BLA BLA BLA BLA BLA BLA BLA BLA BLA BLA BLA BLA BLA BLA BLA BLA BLA BLA BLA BLA 
BLA BLA BLA BLA BLA BLA BLA BLA BLA BLA BLA BLA BLA BLA BLA BLA BLA BLA BLA BLA 
BLA BLA BLA BLA BLA BLA BLA BLA BLA BLA BLA BLA BLA BLA BLA BLA BLA BLA BLA BLA 
BLA BLA BLA BLA BLA BLA BLA BLA BLA BLA BLA BLA BLA BLA BLA BLA BLA BLA BLA BLA 
BLA BLA BLA BLA BLA BLA BLA BLA BLA BLA BLA BLA BLA BLA BLA BLA BLA BLA BLA BLA 
BLA BLA BLA BLA BLA BLA BLA BLA BLA BLA BLA BLA BLA BLA BLA BLA BLA BLA BLA BLA 
BLA BLA BLA BLA BLA BLA BLA BLA BLA BLA BLA BLA BLA BLA BLA BLA BLA BLA BLA BLA 
BLA BLA BLA BLA BLA BLA BLA BLA BLA BLA BLA BLA BLA BLA BLA BLA BLA BLA BLA BLA 
BLA BLA BLA BLA BLA BLA BLA BLA BLA BLA BLA BLA BLA BLA BLA BLA BLA BLA BLA BLA 
BLA BLA BLA BLA BLA BLA BLA BLA BLA BLA BLA BLA BLA BLA BLA BLA BLA BLA BLA BLA 
BLA BLA BLA BLA BLA BLA BLA BLA BLA BLA BLA BLA BLA BLA BLA BLA BLA BLA BLA BLA 
BLA BLA BLA BLA BLA BLA BLA BLA BLA BLA BLA BLA BLA BLA BLA BLA BLA BLA BLA BLA 
BLA BLA BLA BLA BLA BLA BLA BLA BLA BLA BLA BLA BLA BLA BLA BLA BLA BLA BLA BLA 
BLA BLA BLA BLA BLA BLA BLA BLA BLA BLA BLA BLA BLA BLA BLA BLA BLA BLA BLA BLA 
BLA BLA BLA BLA BLA BLA BLA BLA BLA BLA BLA BLA BLA BLA BLA BLA BLA BLA BLA BLA 
BLA BLA BLA BLA BLA BLA BLA BLA BLA BLA BLA BLA BLA BLA BLA BLA BLA BLA BLA BLA 
BLA BLA BLA BLA BLA BLA BLA BLA BLA BLA BLA BLA BLA BLA BLA BLA BLA BLA BLA BLA 
BLA BLA BLA BLA BLA BLA BLA BLA BLA BLA BLA BLA BLA BLA BLA BLA BLA BLA BLA BLA 
BLA BLA BLA BLA BLA BLA BLA BLA BLA BLA BLA BLA BLA BLA BLA BLA BLA BLA BLA BLA 
BLA BLA BLA BLA BLA BLA BLA BLA BLA BLA BLA BLA BLA BLA BLA BLA BLA BLA BLA BLA 
BLA BLA BLA BLA BLA BLA BLA BLA BLA BLA BLA BLA BLA BLA BLA BLA BLA BLA BLA BLA 
BLA BLA BLA BLA BLA BLA BLA BLA BLA BLA BLA BLA BLA BLA BLA BLA BLA BLA BLA BLA 
BLA BLA BLA BLA BLA BLA BLA BLA BLA BLA BLA BLA BLA BLA BLA BLA BLA BLA BLA BLA 
BLA BLA BLA BLA BLA BLA BLA BLA BLA BLA BLA BLA BLA BLA BLA BLA BLA BLA BLA BLA 
BLA BLA BLA BLA BLA BLA BLA BLA BLA BLA BLA BLA BLA BLA BLA BLA BLA BLA BLA BLA 
BLA BLA BLA BLA BLA BLA BLA BLA BLA BLA BLA BLA BLA BLA BLA BLA BLA BLA BLA BLA 
BLA BLA BLA BLA BLA BLA BLA BLA BLA BLA BLA BLA BLA BLA BLA BLA BLA BLA BLA BLA 
BLA BLA BLA BLA BLA BLA BLA BLA BLA BLA BLA BLA BLA BLA BLA BLA BLA BLA BLA BLA 
BLA BLA BLA BLA BLA BLA BLA BLA BLA BLA BLA BLA BLA BLA BLA BLA BLA BLA BLA BLA 
BLA BLA BLA BLA BLA BLA BLA BLA BLA BLA BLA BLA BLA BLA BLA BLA BLA BLA BLA BLA 
BLA BLA BLA BLA BLA BLA BLA BLA BLA BLA BLA BLA BLA BLA BLA BLA BLA BLA BLA BLA 
BLA BLA BLA BLA BLA BLA BLA BLA BLA BLA BLA BLA BLA BLA BLA BLA BLA BLA BLA BLA 
BLA BLA BLA BLA BLA BLA BLA BLA BLA BLA BLA BLA BLA BLA BLA BLA BLA BLA BLA BLA 
BLA BLA BLA BLA BLA BLA BLA BLA BLA BLA BLA BLA BLA BLA BLA BLA BLA BLA BLA BLA 
BLA BLA BLA BLA BLA BLA BLA BLA BLA BLA BLA BLA BLA BLA BLA BLA BLA BLA BLA BLA 
BLA BLA BLA BLA BLA BLA BLA BLA BLA BLA BLA BLA BLA BLA BLA BLA BLA BLA BLA BLA 
BLA BLA BLA BLA BLA BLA BLA BLA BLA BLA BLA BLA BLA BLA BLA BLA BLA BLA BLA BLA 
BLA BLA BLA BLA BLA BLA BLA BLA BLA BLA BLA BLA BLA BLA BLA BLA BLA BLA BLA BLA 
BLA BLA BLA BLA BLA BLA BLA BLA BLA BLA BLA BLA BLA BLA BLA BLA BLA BLA BLA BLA 
BLA BLA BLA BLA BLA BLA BLA BLA BLA BLA BLA BLA BLA BLA BLA BLA BLA BLA BLA BLA 
BLA BLA BLA BLA BLA BLA BLA BLA BLA BLA BLA BLA BLA BLA BLA BLA BLA BLA BLA BLA 
BLA BLA BLA BLA BLA BLA BLA BLA BLA BLA BLA BLA BLA BLA BLA BLA BLA BLA BLA BLA 
BLA BLA BLA BLA BLA BLA BLA BLA BLA BLA BLA BLA BLA BLA BLA BLA BLA BLA BLA BLA 
BLA BLA BLA BLA BLA BLA BLA BLA BLA BLA BLA BLA BLA BLA BLA BLA BLA BLA BLA BLA 
BLA BLA BLA BLA BLA BLA BLA BLA BLA BLA BLA BLA BLA BLA BLA BLA BLA BLA BLA BLA 
BLA BLA BLA BLA BLA BLA BLA BLA BLA BLA BLA BLA BLA BLA BLA BLA BLA BLA BLA BLA 
BLA BLA BLA BLA BLA BLA BLA BLA BLA BLA BLA BLA BLA BLA BLA BLA BLA BLA BLA BLA 
BLA BLA BLA BLA BLA BLA BLA BLA BLA BLA BLA BLA BLA BLA BLA BLA BLA BLA BLA BLA 
BLA BLA BLA BLA BLA BLA BLA BLA BLA BLA BLA BLA BLA BLA BLA BLA BLA BLA BLA BLA 
BLA BLA BLA BLA BLA BLA BLA BLA BLA BLA BLA BLA BLA BLA BLA BLA BLA BLA BLA BLA 
BLA BLA BLA BLA BLA BLA BLA BLA BLA BLA BLA BLA BLA BLA BLA BLA BLA BLA BLA BLA 
BLA BLA BLA BLA BLA BLA BLA BLA BLA BLA BLA BLA BLA BLA BLA BLA BLA BLA BLA BLA 
BLA BLA BLA BLA BLA BLA BLA BLA BLA BLA BLA BLA BLA BLA BLA BLA BLA BLA BLA BLA 
BLA BLA BLA BLA BLA BLA BLA BLA BLA BLA BLA BLA BLA BLA BLA BLA BLA BLA BLA BLA 
BLA BLA BLA BLA BLA BLA BLA BLA BLA BLA BLA BLA BLA BLA BLA BLA BLA BLA BLA BLA 
BLA BLA BLA BLA BLA BLA BLA BLA BLA BLA BLA BLA BLA BLA BLA BLA BLA BLA BLA BLA 
BLA BLA BLA BLA BLA BLA BLA BLA BLA BLA BLA BLA BLA BLA BLA BLA BLA BLA BLA BLA 
BLA BLA BLA BLA BLA BLA BLA BLA BLA BLA BLA BLA BLA BLA BLA BLA BLA BLA BLA BLA 
BLA BLA BLA BLA BLA BLA BLA BLA BLA BLA BLA BLA BLA BLA BLA BLA BLA BLA BLA BLA 
BLA BLA BLA BLA BLA BLA BLA BLA BLA BLA BLA BLA BLA BLA BLA BLA BLA BLA BLA BLA 
BLA BLA BLA BLA BLA BLA BLA BLA BLA BLA BLA BLA BLA BLA BLA BLA BLA BLA BLA BLA 
BLA BLA BLA BLA BLA BLA BLA BLA BLA BLA BLA BLA BLA BLA BLA BLA BLA BLA BLA BLA 
BLA BLA BLA BLA BLA BLA BLA BLA BLA BLA BLA BLA BLA BLA BLA BLA BLA BLA BLA BLA 
BLA BLA BLA BLA BLA BLA BLA BLA BLA BLA BLA BLA BLA BLA BLA BLA BLA BLA BLA BLA 
BLA BLA BLA BLA BLA BLA BLA BLA BLA BLA BLA BLA BLA BLA BLA BLA BLA BLA BLA BLA 
BLA BLA BLA BLA BLA BLA BLA BLA BLA BLA BLA BLA BLA BLA BLA BLA BLA BLA BLA BLA 
BLA BLA BLA BLA BLA BLA BLA BLA BLA BLA BLA BLA BLA BLA BLA BLA BLA BLA BLA BLA 
BLA BLA BLA BLA BLA BLA BLA BLA BLA BLA BLA BLA BLA BLA BLA BLA BLA BLA BLA BLA 
BLA BLA BLA BLA BLA BLA BLA BLA BLA BLA BLA BLA BLA BLA BLA BLA BLA BLA BLA BLA 
BLA BLA BLA BLA BLA BLA BLA BLA BLA BLA BLA BLA BLA BLA BLA BLA BLA BLA BLA BLA 
BLA BLA BLA BLA BLA BLA BLA BLA BLA BLA BLA BLA BLA BLA BLA BLA BLA BLA BLA BLA 
BLA BLA BLA BLA BLA BLA BLA BLA BLA BLA BLA BLA BLA BLA BLA BLA BLA BLA BLA BLA 
BLA BLA BLA BLA BLA BLA BLA BLA BLA BLA BLA BLA BLA BLA BLA BLA BLA BLA BLA BLA 
BLA BLA BLA BLA BLA BLA BLA BLA BLA BLA BLA BLA BLA BLA BLA BLA BLA BLA BLA BLA 
BLA BLA BLA BLA BLA BLA BLA BLA BLA BLA BLA BLA BLA BLA BLA BLA BLA BLA BLA BLA 
BLA BLA BLA BLA BLA BLA BLA BLA BLA BLA BLA BLA BLA BLA BLA BLA BLA BLA BLA BLA 
BLA BLA BLA BLA BLA BLA BLA BLA BLA BLA BLA BLA BLA BLA BLA BLA BLA BLA BLA BLA 
BLA BLA BLA BLA BLA BLA BLA BLA BLA BLA BLA BLA BLA BLA BLA BLA BLA BLA BLA BLA 
BLA BLA BLA BLA BLA BLA BLA BLA BLA BLA BLA BLA BLA BLA BLA BLA BLA BLA BLA BLA 
BLA BLA BLA BLA BLA BLA BLA BLA BLA BLA BLA BLA BLA BLA BLA BLA BLA BLA BLA BLA 
BLA BLA BLA BLA BLA BLA BLA BLA BLA BLA BLA BLA BLA BLA BLA BLA BLA BLA BLA BLA 
BLA BLA BLA BLA BLA BLA BLA BLA BLA BLA BLA BLA BLA BLA BLA BLA BLA BLA BLA BLA 
BLA BLA BLA BLA BLA BLA BLA BLA BLA BLA BLA BLA BLA BLA BLA BLA BLA BLA BLA BLA 
BLA BLA BLA BLA BLA BLA BLA BLA BLA BLA BLA BLA BLA BLA BLA BLA BLA BLA BLA BLA 
BLA BLA BLA BLA BLA BLA BLA BLA BLA BLA BLA BLA BLA BLA BLA BLA BLA BLA BLA BLA 
BLA BLA BLA BLA BLA BLA BLA BLA BLA BLA BLA BLA BLA BLA BLA BLA BLA BLA BLA BLA 
BLA BLA BLA BLA BLA BLA BLA BLA BLA BLA BLA BLA BLA BLA BLA BLA BLA BLA BLA BLA 
BLA BLA BLA BLA BLA BLA BLA BLA BLA BLA BLA BLA BLA BLA BLA BLA BLA BLA BLA BLA 
BLA BLA BLA BLA BLA BLA BLA BLA BLA BLA BLA BLA BLA BLA BLA BLA BLA BLA BLA BLA 
BLA BLA BLA BLA BLA BLA BLA BLA BLA BLA BLA BLA BLA BLA BLA BLA BLA BLA BLA BLA 
BLA BLA BLA BLA BLA BLA BLA BLA BLA BLA BLA BLA BLA BLA BLA BLA BLA BLA BLA BLA 
BLA BLA BLA BLA BLA BLA BLA BLA BLA BLA BLA BLA BLA BLA BLA BLA BLA BLA BLA BLA 
BLA BLA BLA BLA BLA BLA BLA BLA BLA BLA BLA BLA BLA BLA BLA BLA BLA BLA BLA BLA 
BLA BLA BLA BLA BLA BLA BLA BLA BLA BLA BLA BLA BLA BLA BLA BLA BLA BLA BLA BLA 
BLA BLA BLA BLA BLA BLA BLA BLA BLA BLA BLA BLA BLA BLA BLA BLA BLA BLA BLA BLA 
BLA BLA BLA BLA BLA BLA BLA BLA BLA BLA BLA BLA BLA BLA BLA BLA BLA BLA BLA BLA 
BLA BLA BLA BLA BLA BLA BLA BLA BLA BLA BLA BLA BLA BLA BLA BLA BLA BLA BLA BLA 
BLA BLA BLA BLA BLA BLA BLA BLA BLA BLA BLA BLA BLA BLA BLA BLA BLA BLA BLA BLA 
BLA BLA BLA BLA BLA BLA BLA BLA BLA BLA BLA BLA BLA BLA BLA BLA BLA BLA BLA BLA 
BLA BLA BLA BLA BLA BLA BLA BLA BLA BLA BLA BLA BLA BLA BLA BLA BLA BLA BLA BLA 
BLA BLA BLA BLA BLA BLA BLA BLA BLA BLA BLA BLA BLA BLA BLA BLA BLA BLA BLA BLA 
BLA BLA BLA BLA BLA BLA BLA BLA BLA BLA BLA BLA BLA BLA BLA BLA BLA BLA BLA BLA 
BLA BLA BLA BLA BLA BLA BLA BLA BLA BLA BLA BLA BLA BLA BLA BLA BLA BLA BLA BLA 
BLA BLA BLA BLA BLA BLA BLA BLA BLA BLA BLA BLA BLA BLA BLA BLA BLA BLA BLA BLA 
BLA BLA BLA BLA BLA BLA BLA BLA BLA BLA BLA BLA BLA BLA BLA BLA BLA BLA BLA BLA 
BLA BLA BLA BLA BLA BLA BLA BLA BLA BLA BLA BLA BLA BLA BLA BLA BLA BLA BLA BLA 
BLA BLA BLA BLA BLA BLA BLA BLA BLA BLA BLA BLA BLA BLA BLA BLA BLA BLA BLA BLA 
BLA BLA BLA BLA BLA BLA BLA BLA BLA BLA BLA BLA BLA BLA BLA BLA BLA BLA BLA BLA 
BLA BLA BLA BLA BLA BLA BLA BLA BLA BLA BLA BLA BLA BLA BLA BLA BLA BLA BLA BLA 
BLA BLA BLA BLA BLA BLA BLA BLA BLA BLA BLA BLA BLA BLA BLA BLA BLA BLA BLA BLA 
BLA BLA BLA BLA BLA BLA BLA BLA BLA BLA BLA BLA BLA BLA BLA BLA BLA BLA BLA BLA 
BLA BLA BLA BLA BLA BLA BLA BLA BLA BLA BLA BLA BLA BLA BLA BLA BLA BLA BLA BLA 
BLA BLA BLA BLA BLA BLA BLA BLA BLA BLA BLA BLA BLA BLA BLA BLA BLA BLA BLA BLA 
BLA BLA BLA BLA BLA BLA BLA BLA BLA BLA BLA BLA BLA BLA BLA BLA BLA BLA BLA BLA 
BLA BLA BLA BLA BLA BLA BLA BLA BLA BLA BLA BLA BLA BLA BLA BLA BLA BLA BLA BLA 
BLA BLA BLA BLA BLA BLA BLA BLA BLA BLA BLA BLA BLA BLA BLA BLA BLA BLA BLA BLA 
BLA BLA BLA BLA BLA BLA BLA BLA BLA BLA BLA BLA BLA BLA BLA BLA BLA BLA BLA BLA 
BLA BLA BLA BLA BLA BLA BLA BLA BLA BLA BLA BLA BLA BLA BLA BLA BLA BLA BLA BLA 
BLA BLA BLA BLA BLA BLA BLA BLA BLA BLA BLA BLA BLA BLA BLA BLA BLA BLA BLA BLA 
BLA BLA BLA BLA BLA BLA BLA BLA BLA BLA BLA BLA BLA BLA BLA BLA BLA BLA BLA BLA 
BLA BLA BLA BLA BLA BLA BLA BLA BLA BLA BLA BLA BLA BLA BLA BLA BLA BLA BLA BLA 
BLA BLA BLA BLA BLA BLA BLA BLA BLA BLA BLA BLA BLA BLA BLA BLA BLA BLA BLA BLA 
BLA BLA BLA BLA BLA BLA BLA BLA BLA BLA BLA BLA BLA BLA BLA BLA BLA BLA BLA BLA 
BLA BLA BLA BLA BLA BLA BLA BLA BLA BLA BLA BLA BLA BLA BLA BLA BLA BLA BLA BLA 
BLA BLA BLA BLA BLA BLA BLA BLA BLA BLA BLA BLA BLA BLA BLA BLA BLA BLA BLA BLA 
BLA BLA BLA BLA BLA BLA BLA BLA BLA BLA BLA BLA BLA BLA BLA BLA BLA BLA BLA BLA 
BLA BLA BLA BLA BLA BLA BLA BLA BLA BLA BLA BLA BLA BLA BLA BLA BLA BLA BLA BLA 
BLA BLA BLA BLA BLA BLA BLA BLA BLA BLA BLA BLA BLA BLA BLA BLA BLA BLA BLA BLA 
BLA BLA BLA BLA BLA BLA BLA BLA BLA BLA BLA BLA BLA BLA BLA BLA BLA BLA BLA BLA 
BLA BLA BLA BLA BLA BLA BLA BLA BLA BLA BLA BLA BLA BLA BLA BLA BLA BLA BLA BLA 
BLA BLA BLA BLA BLA BLA BLA BLA BLA BLA BLA BLA BLA BLA BLA BLA BLA BLA BLA BLA 
BLA BLA BLA BLA BLA BLA BLA BLA BLA BLA BLA BLA BLA BLA BLA BLA BLA BLA BLA BLA 
BLA BLA BLA BLA BLA BLA BLA BLA BLA BLA BLA BLA BLA BLA BLA BLA BLA BLA BLA BLA 
BLA BLA BLA BLA BLA BLA BLA BLA BLA BLA BLA BLA BLA BLA BLA BLA BLA BLA BLA BLA 
BLA BLA BLA BLA BLA BLA BLA BLA BLA BLA BLA BLA BLA BLA BLA BLA BLA BLA BLA BLA 
BLA BLA BLA BLA BLA BLA BLA BLA BLA BLA BLA BLA BLA BLA BLA BLA BLA BLA BLA BLA 
BLA BLA BLA BLA BLA BLA BLA BLA BLA BLA BLA BLA BLA BLA BLA BLA BLA BLA BLA BLA 
BLA BLA BLA BLA BLA BLA BLA BLA BLA BLA BLA BLA BLA BLA BLA BLA BLA BLA BLA BLA 
BLA BLA BLA BLA BLA BLA BLA BLA BLA BLA BLA BLA BLA BLA BLA BLA BLA BLA BLA BLA 
BLA BLA BLA BLA BLA BLA BLA BLA BLA BLA BLA BLA BLA BLA BLA BLA BLA BLA BLA BLA 
BLA BLA BLA BLA BLA BLA BLA BLA BLA BLA BLA BLA BLA BLA BLA BLA BLA BLA BLA BLA 
BLA BLA BLA BLA BLA BLA BLA BLA BLA BLA BLA BLA BLA BLA BLA BLA BLA BLA BLA BLA 
BLA BLA BLA BLA BLA BLA BLA BLA BLA BLA BLA BLA BLA BLA BLA BLA BLA BLA BLA BLA 
BLA BLA BLA BLA BLA BLA BLA BLA BLA BLA BLA BLA BLA BLA BLA BLA BLA BLA BLA BLA 
BLA BLA BLA BLA BLA BLA BLA BLA BLA BLA BLA BLA BLA BLA BLA BLA BLA BLA BLA BLA 
BLA BLA BLA BLA BLA BLA BLA BLA BLA BLA BLA BLA BLA BLA BLA BLA BLA BLA BLA BLA 
BLA BLA BLA BLA BLA BLA BLA BLA BLA BLA BLA BLA BLA BLA BLA BLA BLA BLA BLA BLA 
BLA BLA BLA BLA BLA BLA BLA BLA BLA BLA BLA BLA BLA BLA BLA BLA BLA BLA BLA BLA 
BLA BLA BLA BLA BLA BLA BLA BLA BLA BLA BLA BLA BLA BLA BLA BLA BLA BLA BLA BLA 
BLA BLA BLA BLA BLA BLA BLA BLA BLA BLA BLA BLA BLA BLA BLA BLA BLA BLA BLA BLA 
BLA BLA BLA BLA BLA BLA BLA BLA BLA BLA BLA BLA BLA BLA BLA BLA BLA BLA BLA BLA 
BLA BLA BLA BLA BLA BLA BLA BLA BLA BLA BLA BLA BLA BLA BLA BLA BLA BLA BLA BLA 
BLA BLA BLA BLA BLA BLA BLA BLA BLA BLA BLA BLA BLA BLA BLA BLA BLA BLA BLA BLA 
BLA BLA BLA BLA BLA BLA BLA BLA BLA BLA BLA BLA BLA BLA BLA BLA BLA BLA BLA BLA 
BLA BLA BLA BLA BLA BLA BLA BLA BLA BLA BLA BLA BLA BLA BLA BLA BLA BLA BLA BLA 
BLA BLA BLA BLA BLA BLA BLA BLA BLA BLA BLA BLA BLA BLA BLA BLA BLA BLA BLA BLA 
BLA BLA BLA BLA BLA BLA BLA BLA BLA BLA BLA BLA BLA BLA BLA BLA BLA BLA BLA BLA 
BLA BLA BLA BLA BLA BLA BLA BLA BLA BLA BLA BLA BLA BLA BLA BLA BLA BLA BLA BLA 
BLA BLA BLA BLA BLA BLA BLA BLA BLA BLA BLA BLA BLA BLA BLA BLA BLA BLA BLA BLA 
BLA BLA BLA BLA BLA BLA BLA BLA BLA BLA BLA BLA BLA BLA BLA BLA BLA BLA BLA BLA 
BLA BLA BLA BLA BLA BLA BLA BLA BLA BLA BLA BLA BLA BLA BLA BLA BLA BLA BLA BLA 
BLA BLA BLA BLA BLA BLA BLA BLA BLA BLA BLA BLA BLA BLA BLA BLA BLA BLA BLA BLA 
BLA BLA BLA BLA BLA BLA BLA BLA BLA BLA BLA BLA BLA BLA BLA BLA BLA BLA BLA BLA 
BLA BLA BLA BLA BLA BLA BLA BLA BLA BLA BLA BLA BLA BLA BLA BLA BLA BLA BLA BLA 
BLA BLA BLA BLA BLA BLA BLA BLA BLA BLA BLA BLA BLA BLA BLA BLA BLA BLA BLA BLA 
BLA BLA BLA BLA BLA BLA BLA BLA BLA BLA BLA BLA BLA BLA BLA BLA BLA BLA BLA BLA 
BLA BLA BLA BLA BLA BLA BLA BLA BLA BLA BLA BLA BLA BLA BLA BLA BLA BLA BLA BLA 
BLA BLA BLA BLA BLA BLA BLA BLA BLA BLA BLA BLA BLA BLA BLA BLA BLA BLA BLA BLA 
BLA BLA BLA BLA BLA BLA BLA BLA BLA BLA BLA BLA BLA BLA BLA BLA BLA BLA BLA BLA 
BLA BLA BLA BLA BLA BLA BLA BLA BLA BLA BLA BLA BLA BLA BLA BLA BLA BLA BLA BLA 
BLA BLA BLA BLA BLA BLA BLA BLA BLA BLA BLA BLA BLA BLA BLA BLA BLA BLA BLA BLA 
BLA BLA BLA BLA BLA BLA BLA BLA BLA BLA BLA BLA BLA BLA BLA BLA BLA BLA BLA BLA 
BLA BLA BLA BLA BLA BLA BLA BLA BLA BLA BLA BLA BLA BLA BLA BLA BLA BLA BLA BLA 
BLA BLA BLA BLA BLA BLA BLA BLA BLA BLA BLA BLA BLA BLA BLA BLA BLA BLA BLA BLA 
BLA BLA BLA BLA BLA BLA BLA BLA BLA BLA BLA BLA BLA BLA BLA BLA BLA BLA BLA BLA 
BLA BLA BLA BLA BLA BLA BLA BLA BLA BLA BLA BLA BLA BLA BLA BLA BLA BLA BLA BLA 
BLA BLA BLA BLA BLA BLA BLA BLA BLA BLA BLA BLA BLA BLA BLA BLA BLA BLA BLA BLA 
BLA BLA BLA BLA BLA BLA BLA BLA BLA BLA BLA BLA BLA BLA BLA BLA BLA BLA BLA BLA 
BLA BLA BLA BLA BLA BLA BLA BLA BLA BLA BLA BLA BLA BLA BLA BLA BLA BLA BLA BLA 
BLA BLA BLA BLA BLA BLA BLA BLA BLA BLA BLA BLA BLA BLA BLA BLA BLA BLA BLA BLA 
BLA BLA BLA BLA BLA BLA BLA BLA BLA BLA BLA BLA BLA BLA BLA BLA BLA BLA BLA BLA 
BLA BLA BLA BLA BLA BLA BLA BLA BLA BLA BLA BLA BLA BLA BLA BLA BLA BLA BLA BLA 
BLA BLA BLA BLA BLA BLA BLA BLA BLA BLA BLA BLA BLA BLA BLA BLA BLA BLA BLA BLA 
BLA BLA BLA BLA BLA BLA BLA BLA BLA BLA BLA BLA BLA BLA BLA BLA BLA BLA BLA BLA 
BLA BLA BLA BLA BLA BLA BLA BLA BLA BLA BLA BLA BLA BLA BLA BLA BLA BLA BLA BLA 
BLA BLA BLA BLA BLA BLA BLA BLA BLA BLA BLA BLA BLA BLA BLA BLA BLA BLA BLA BLA 
BLA BLA BLA BLA BLA BLA BLA BLA BLA BLA BLA BLA BLA BLA BLA BLA BLA BLA BLA BLA 
BLA BLA BLA BLA BLA BLA BLA BLA BLA BLA BLA BLA BLA BLA BLA BLA BLA BLA BLA BLA 
BLA BLA BLA BLA BLA BLA BLA BLA BLA BLA BLA BLA BLA BLA BLA BLA BLA BLA BLA BLA 
BLA BLA BLA BLA BLA BLA BLA BLA BLA BLA BLA BLA BLA BLA BLA BLA BLA BLA BLA BLA 
BLA BLA BLA BLA BLA BLA BLA BLA BLA BLA BLA BLA BLA BLA BLA BLA BLA BLA BLA BLA 
BLA BLA BLA BLA BLA BLA BLA BLA BLA BLA BLA BLA BLA BLA BLA BLA BLA BLA BLA BLA 
BLA BLA BLA BLA BLA BLA BLA BLA BLA BLA BLA BLA BLA BLA BLA BLA BLA BLA BLA BLA 
BLA BLA BLA BLA BLA BLA BLA BLA BLA BLA BLA BLA BLA BLA BLA BLA BLA BLA BLA BLA 
BLA BLA BLA BLA BLA BLA BLA BLA BLA BLA BLA BLA BLA BLA BLA BLA BLA BLA BLA BLA 
BLA BLA BLA BLA BLA BLA BLA BLA BLA BLA BLA BLA BLA BLA BLA BLA BLA BLA BLA BLA 
BLA BLA BLA BLA BLA BLA BLA BLA BLA BLA BLA BLA BLA BLA BLA BLA BLA BLA BLA BLA 
BLA BLA BLA BLA BLA BLA BLA BLA BLA BLA BLA BLA BLA BLA BLA BLA BLA BLA BLA BLA 
BLA BLA BLA BLA BLA BLA BLA BLA BLA BLA BLA BLA BLA BLA BLA BLA BLA BLA BLA BLA 
BLA BLA BLA BLA BLA BLA BLA BLA BLA BLA BLA BLA BLA BLA BLA BLA BLA BLA BLA BLA 
BLA BLA BLA BLA BLA BLA BLA BLA BLA BLA BLA BLA BLA BLA BLA BLA BLA BLA BLA BLA 
BLA BLA BLA BLA BLA BLA BLA BLA BLA BLA BLA BLA BLA BLA BLA BLA BLA BLA BLA BLA 
BLA BLA BLA BLA BLA BLA BLA BLA BLA BLA BLA BLA BLA BLA BLA BLA BLA BLA BLA BLA 
BLA BLA BLA BLA BLA BLA BLA BLA BLA BLA BLA BLA BLA BLA BLA BLA BLA BLA BLA BLA 
BLA BLA BLA BLA BLA BLA BLA BLA BLA BLA BLA BLA BLA BLA BLA BLA BLA BLA BLA BLA 
BLA BLA BLA BLA BLA BLA BLA BLA BLA BLA BLA BLA BLA BLA BLA BLA BLA BLA BLA BLA 
BLA BLA BLA BLA BLA BLA BLA BLA BLA BLA BLA BLA BLA BLA BLA BLA BLA BLA BLA BLA 
BLA BLA BLA BLA BLA BLA BLA BLA BLA BLA BLA BLA BLA BLA BLA BLA BLA BLA BLA BLA 
BLA BLA BLA BLA BLA BLA BLA BLA BLA BLA BLA BLA BLA BLA BLA BLA BLA BLA BLA BLA 
BLA BLA BLA BLA BLA BLA BLA BLA BLA BLA BLA BLA BLA BLA BLA BLA BLA BLA BLA BLA 
BLA BLA BLA BLA BLA BLA BLA BLA BLA BLA BLA BLA BLA BLA BLA BLA BLA BLA BLA BLA 
BLA BLA BLA BLA BLA BLA BLA BLA BLA BLA BLA BLA BLA BLA BLA BLA BLA BLA BLA BLA 
BLA BLA BLA BLA BLA BLA BLA BLA BLA BLA BLA BLA BLA BLA BLA BLA BLA BLA BLA BLA 
BLA BLA BLA BLA BLA BLA BLA BLA BLA BLA BLA BLA BLA BLA BLA BLA BLA BLA BLA BLA 
BLA BLA BLA BLA BLA BLA BLA BLA BLA BLA BLA BLA BLA BLA BLA BLA BLA BLA BLA BLA 
BLA BLA BLA BLA BLA BLA BLA BLA BLA BLA BLA BLA BLA BLA BLA BLA BLA BLA BLA BLA 
BLA BLA BLA BLA BLA BLA BLA BLA BLA BLA BLA BLA BLA BLA BLA BLA BLA BLA BLA BLA 
BLA BLA BLA BLA BLA BLA BLA BLA BLA BLA BLA BLA BLA BLA BLA BLA BLA BLA BLA BLA 
BLA BLA BLA BLA BLA BLA BLA BLA BLA BLA BLA BLA BLA BLA BLA BLA BLA BLA BLA BLA 
BLA BLA BLA BLA BLA BLA BLA BLA BLA BLA BLA BLA BLA BLA BLA BLA BLA BLA BLA BLA 
BLA BLA BLA BLA BLA BLA BLA BLA BLA BLA BLA BLA BLA BLA BLA BLA BLA BLA BLA BLA 
BLA BLA BLA BLA BLA BLA BLA BLA BLA BLA BLA BLA BLA BLA BLA BLA BLA BLA BLA BLA 
BLA BLA BLA BLA BLA BLA BLA BLA BLA BLA BLA BLA BLA BLA BLA BLA BLA BLA BLA BLA 
BLA BLA BLA BLA BLA BLA BLA BLA BLA BLA BLA BLA BLA BLA BLA BLA BLA BLA BLA BLA 
BLA BLA BLA BLA BLA BLA BLA BLA BLA BLA BLA BLA BLA BLA BLA BLA BLA BLA BLA BLA 
BLA BLA BLA BLA BLA BLA BLA BLA BLA BLA BLA BLA BLA BLA BLA BLA BLA BLA BLA BLA 
BLA BLA BLA BLA BLA BLA BLA BLA BLA BLA BLA BLA BLA BLA BLA BLA BLA BLA BLA BLA 
BLA BLA BLA BLA BLA BLA BLA BLA BLA BLA BLA BLA BLA BLA BLA BLA BLA BLA BLA BLA 
BLA BLA BLA BLA BLA BLA BLA BLA BLA BLA BLA BLA BLA BLA BLA BLA BLA BLA BLA BLA 
BLA BLA BLA BLA BLA BLA BLA BLA BLA BLA BLA BLA BLA BLA BLA BLA BLA BLA BLA BLA 
BLA BLA BLA BLA BLA BLA BLA BLA BLA BLA BLA BLA BLA BLA BLA BLA BLA BLA BLA BLA 
BLA BLA BLA BLA BLA BLA BLA BLA BLA BLA BLA BLA BLA BLA BLA BLA BLA BLA BLA BLA 
BLA BLA BLA BLA BLA BLA BLA BLA BLA BLA BLA BLA BLA BLA BLA 
%FLAG JOIN_ARRAY                                                                
%FORMAT(10I8)                                                                   
       0       0       0       0       0       0       0       0       0       0
       0       0       0       0       0       0       0       0       0       0
       0       0       0       0       0       0       0       0       0       0
       0       0       0       0       0       0       0       0       0       0
       0       0       0       0       0       0       0       0       0       0
       0       0       0       0       0       0       0       0       0       0
       0       0       0       0       0       0       0       0       0       0
       0       0       0       0       0       0       0       0       0       0
       0       0       0       0       0       0       0       0       0       0
       0       0       0       0       0       0       0       0       0       0
       0       0       0       0       0       0       0       0       0       0
       0       0       0       0       0       0       0       0       0       0
       0       0       0       0       0       0       0       0       0       0
       0       0       0       0       0       0       0       0       0       0
       0       0       0       0       0       0       0       0       0       0
       0       0       0       0       0       0       0       0       0       0
       0       0       0       0       0       0       0       0       0       0
       0       0       0       0       0       0       0       0       0       0
       0       0       0       0       0       0       0       0       0       0
       0       0       0       0       0       0       0       0       0       0
       0       0       0       0       0       0       0       0       0       0
       0       0       0       0       0       0       0       0       0       0
       0       0       0       0       0       0       0       0       0       0
       0       0       0       0       0       0       0       0       0       0
       0       0       0       0       0       0       0       0       0       0
       0       0       0       0       0       0       0       0       0       0
       0       0       0       0       0       0       0       0       0       0
       0       0       0       0       0       0       0       0       0       0
       0       0       0       0       0       0       0       0       0       0
       0       0       0       0       0       0       0       0       0       0
       0       0       0       0       0       0       0       0       0       0
       0       0       0       0       0       0       0       0       0       0
       0       0       0       0       0       0       0       0       0       0
       0       0       0       0       0       0       0       0       0       0
       0       0       0       0       0       0       0       0       0       0
       0       0       0       0       0       0       0       0       0       0
       0       0       0       0       0       0       0       0       0       0
       0       0       0       0       0       0       0       0       0       0
       0       0       0       0       0       0       0       0       0       0
       0       0       0       0       0       0       0       0       0       0
       0       0       0       0       0       0       0       0       0       0
       0       0       0       0       0       0       0       0       0       0
       0       0       0       0       0       0       0       0       0       0
       0       0       0       0       0       0       0       0       0       0
       0       0       0       0       0       0       0       0       0       0
       0       0       0       0       0       0       0       0       0       0
       0       0       0       0       0       0       0       0       0       0
       0       0       0       0       0       0       0       0       0       0
       0       0       0       0       0       0       0       0       0       0
       0       0       0       0       0       0       0       0       0       0
       0       0       0       0       0       0       0       0       0       0
       0       0       0       0       0       0       0       0       0       0
       0       0       0       0       0       0       0       0       0       0
       0       0       0       0       0       0       0       0       0       0
       0       0       0       0       0       0       0       0       0       0
       0       0       0       0       0       0       0       0       0       0
       0       0       0       0       0       0       0       0       0       0
       0       0       0       0       0       0       0       0       0       0
       0       0       0       0       0       0       0       0       0       0
       0       0       0       0       0       0       0       0       0       0
       0       0       0       0       0       0       0       0       0       0
       0       0       0       0       0       0       0       0       0       0
       0       0       0       0       0       0       0       0       0       0
       0       0       0       0       0       0       0       0       0       0
       0       0       0       0       0       0       0       0       0       0
       0       0       0       0       0       0       0       0       0       0
       0       0       0       0       0       0       0       0       0       0
       0       0       0       0       0       0       0       0       0       0
       0       0       0       0       0       0       0       0       0       0
       0       0       0       0       0       0       0       0       0       0
       0       0       0       0       0       0       0       0       0       0
       0       0       0       0       0       0       0       0       0       0
       0       0       0       0       0       0       0       0       0       0
       0       0       0       0       0       0       0       0       0       0
       0       0       0       0       0       0       0       0       0       0
       0       0       0       0       0       0       0       0       0       0
       0       0       0       0       0       0       0       0       0       0
       0       0       0       0       0       0       0       0       0       0
       0       0       0       0       0       0       0       0       0       0
       0       0       0       0       0       0       0       0       0       0
       0       0       0       0       0       0       0       0       0       0
       0       0       0       0       0       0       0       0       0       0
       0       0       0       0       0       0       0       0       0       0
       0       0       0       0       0       0       0       0       0       0
       0       0       0       0       0       0       0       0       0       0
       0       0       0       0       0       0       0       0       0       0
       0       0       0       0       0       0       0       0       0       0
       0       0       0       0       0       0       0       0       0       0
       0       0       0       0       0       0       0       0       0       0
       0       0       0       0       0       0       0       0       0       0
       0       0       0       0       0       0       0       0       0       0
       0       0       0       0       0       0       0       0       0       0
       0       0       0       0       0       0       0       0       0       0
       0       0       0       0       0       0       0       0       0       0
       0       0       0       0       0       0       0       0       0       0
       0       0       0       0       0       0       0       0       0       0
       0       0       0       0       0       0       0       0       0       0
       0       0       0       0       0       0       0       0       0       0
       0       0       0       0       0       0       0       0       0       0
       0       0       0       0       0       0       0       0       0       0
       0       0       0       0       0       0       0       0       0       0
       0       0       0       0       0       0       0       0       0       0
       0       0       0       0       0       0       0       0       0       0
       0       0       0       0       0       0       0       0       0       0
       0       0       0       0       0       0       0       0       0       0
       0       0       0       0       0       0       0       0       0       0
       0       0       0       0       0       0       0       0       0       0
       0       0       0       0       0       0       0       0       0       0
       0       0       0       0       0       0       0       0       0       0
       0       0       0       0       0       0       0       0       0       0
       0       0       0       0       0       0       0       0       0       0
       0       0       0       0       0       0       0       0       0       0
       0       0       0       0       0       0       0       0       0       0
       0       0       0       0       0       0       0       0       0       0
       0       0       0       0       0       0       0       0       0       0
       0       0       0       0       0       0       0       0       0       0
       0       0       0       0       0       0       0       0       0       0
       0       0       0       0       0       0       0       0       0       0
       0       0       0       0       0       0       0       0       0       0
       0       0       0       0       0       0       0       0       0       0
       0       0       0       0       0       0       0       0       0       0
       0       0       0       0       0       0       0       0       0       0
       0       0       0       0       0       0       0       0       0       0
       0       0       0       0       0       0       0       0       0       0
       0       0       0       0       0       0       0       0       0       0
       0       0       0       0       0       0       0       0       0       0
       0       0       0       0       0       0       0       0       0       0
       0       0       0       0       0       0       0       0       0       0
       0       0       0       0       0       0       0       0       0       0
       0       0       0       0       0       0       0       0       0       0
       0       0       0       0       0       0       0       0       0       0
       0       0       0       0       0       0       0       0       0       0
       0       0       0       0       0       0       0       0       0       0
       0       0       0       0       0       0       0       0       0       0
       0       0       0       0       0       0       0       0       0       0
       0       0       0       0       0       0       0       0       0       0
       0       0       0       0       0       0       0       0       0       0
       0       0       0       0       0       0       0       0       0       0
       0       0       0       0       0       0       0       0       0       0
       0       0       0       0       0       0       0       0       0       0
       0       0       0       0       0       0       0       0       0       0
       0       0       0       0       0       0       0       0       0       0
       0       0       0       0       0       0       0       0       0       0
       0       0       0       0       0       0       0       0       0       0
       0       0       0       0       0       0       0       0       0       0
       0       0       0       0       0       0       0       0       0       0
       0       0       0       0       0       0       0       0       0       0
       0       0       0       0       0       0       0       0       0       0
       0       0       0       0       0       0       0       0       0       0
       0       0       0       0       0       0       0       0       0       0
       0       0       0       0       0       0       0       0       0       0
       0       0       0       0       0       0       0       0       0       0
       0       0       0       0       0       0       0       0       0       0
       0       0       0       0       0       0       0       0       0       0
       0       0       0       0       0       0       0       0       0       0
       0       0       0       0       0       0       0       0       0       0
       0       0       0       0       0       0       0       0       0       0
       0       0       0       0       0       0       0       0       0       0
       0       0       0       0       0       0       0       0       0       0
       0       0       0       0       0       0       0       0       0       0
       0       0       0       0       0       0       0       0       0       0
       0       0       0       0       0       0       0       0       0       0
       0       0       0       0       0       0       0       0       0       0
       0       0       0       0       0       0       0       0       0       0
       0       0       0       0       0       0       0       0       0       0
       0       0       0       0       0       0       0       0       0       0
       0       0       0       0       0       0       0       0       0       0
       0       0       0       0       0       0       0       0       0       0
       0       0       0       0       0       0       0       0       0       0
       0       0       0       0       0       0       0       0       0       0
       0       0       0       0       0       0       0       0       0       0
       0       0       0       0       0       0       0       0       0       0
       0       0       0       0       0       0       0       0       0       0
       0       0       0       0       0       0       0       0       0       0
       0       0       0       0       0       0       0       0       0       0
       0       0       0       0       0       0       0       0       0       0
       0       0       0       0       0       0       0       0       0       0
       0       0       0       0       0       0       0       0       0       0
       0       0       0       0       0       0       0       0       0       0
       0       0       0       0       0       0       0       0       0       0
       0       0       0       0       0       0       0       0       0       0
       0       0       0       0       0       0       0       0       0       0
       0       0       0       0       0       0       0       0       0       0
       0       0       0       0       0       0       0       0       0       0
       0       0       0       0       0       0       0       0       0       0
       0       0       0       0       0       0       0       0       0       0
       0       0       0       0       0       0       0       0       0       0
       0       0       0       0       0       0       0       0       0       0
       0       0       0       0       0       0       0       0       0       0
       0       0       0       0       0       0       0       0       0       0
       0       0       0       0       0       0       0       0       0       0
       0       0       0       0       0       0       0       0       0       0
       0       0       0       0       0       0       0       0       0       0
       0       0       0       0       0       0       0       0       0       0
       0       0       0       0       0       0       0       0       0       0
       0       0       0       0       0       0       0       0       0       0
       0       0       0       0       0       0       0       0       0       0
       0       0       0       0       0       0       0       0       0       0
       0       0       0       0       0       0       0       0       0       0
       0       0       0       0       0       0       0       0       0       0
       0       0       0       0       0       0       0       0       0       0
       0       0       0       0       0       0       0       0       0       0
       0       0       0       0       0       0       0       0       0       0
       0       0       0       0       0       0       0       0       0       0
       0       0       0       0       0       0       0       0       0       0
       0       0       0       0       0       0       0       0       0       0
       0       0       0       0       0       0       0       0       0       0
       0       0       0       0       0       0       0       0       0       0
       0       0       0       0       0       0       0       0       0       0
       0       0       0       0       0       0       0       0       0       0
       0       0       0       0       0       0       0       0       0       0
       0       0       0       0       0       0       0       0       0       0
       0       0       0       0       0       0       0       0       0       0
       0       0       0       0       0       0       0       0       0       0
       0       0       0       0       0       0       0       0       0       0
       0       0       0       0       0       0       0       0       0       0
       0       0       0       0       0       0       0       0       0       0
       0       0       0       0       0       0       0       0       0       0
       0       0       0       0       0       0       0       0       0       0
       0       0       0       0       0       0       0       0       0       0
       0       0       0       0       0       0       0       0       0       0
       0       0       0       0       0       0       0       0       0       0
       0       0       0       0       0       0       0       0       0       0
       0       0       0       0       0       0       0       0       0       0
       0       0       0       0       0       0       0       0       0       0
       0       0       0       0       0       0       0       0       0       0
       0       0       0       0       0       0       0       0       0       0
       0       0       0       0       0       0       0       0       0       0
       0       0       0       0       0       0       0       0       0       0
       0       0       0       0       0       0       0       0       0       0
       0       0       0       0       0       0       0       0       0       0
       0       0       0       0       0       0       0       0       0       0
       0       0       0       0       0       0       0       0       0       0
       0       0       0       0       0       0       0       0       0       0
       0       0       0       0       0       0       0       0       0       0
       0       0       0       0       0       0       0       0       0       0
       0       0       0       0       0       0       0       0       0       0
       0       0       0       0       0       0       0       0       0       0
       0       0       0       0       0       0       0       0       0       0
       0       0       0       0       0       0       0       0       0       0
       0       0       0       0       0       0       0       0       0       0
       0       0       0       0       0       0       0       0       0       0
       0       0       0       0       0       0       0       0       0       0
       0       0       0       0       0       0       0       0       0       0
       0       0       0       0       0       0       0       0       0       0
       0       0       0       0       0       0       0       0       0       0
       0       0       0       0       0       0       0       0       0       0
       0       0       0       0       0       0       0       0       0       0
       0       0       0       0       0       0       0       0       0       0
       0       0       0       0       0       0       0       0       0       0
       0       0       0       0       0       0       0       0       0       0
       0       0       0       0       0       0       0       0       0       0
       0       0       0       0       0       0       0       0       0       0
       0       0       0       0       0       0       0       0       0       0
       0       0       0       0       0       0       0       0       0       0
       0       0       0       0       0       0       0       0       0       0
       0       0       0       0       0       0       0       0       0       0
       0       0       0       0       0       0       0       0       0       0
       0       0       0       0       0       0       0       0       0       0
       0       0       0       0       0       0       0       0       0       0
       0       0       0       0       0       0       0       0       0       0
       0       0       0       0       0       0       0       0       0       0
       0       0       0       0       0       0       0       0       0       0
       0       0       0       0       0       0       0       0       0       0
       0       0       0       0       0       0       0       0       0       0
       0       0       0       0       0       0       0       0       0       0
       0       0       0       0       0       0       0       0       0       0
       0       0       0       0       0       0       0       0       0       0
       0       0       0       0       0       0       0       0       0       0
       0       0       0       0       0       0       0       0       0       0
       0       0       0       0       0       0       0       0       0       0
       0       0       0       0       0       0       0       0       0       0
       0       0       0       0       0       0       0       0       0       0
       0       0       0       0       0       0       0       0       0       0
       0       0       0       0       0       0       0       0       0       0
       0       0       0       0       0       0       0       0       0       0
       0       0       0       0       0       0       0       0       0       0
       0       0       0       0       0       0       0       0       0       0
       0       0       0       0       0       0       0       0       0       0
       0       0       0       0       0       0       0       0       0       0
       0       0       0       0       0       0       0       0       0       0
       0       0       0       0       0       0       0       0       0       0
       0       0       0       0       0       0       0       0       0       0
       0       0       0       0       0       0       0       0       0       0
       0       0       0       0       0       0       0       0       0       0
       0       0       0       0       0       0       0       0       0       0
       0       0       0       0       0       0       0       0       0       0
       0       0       0       0       0       0       0       0       0       0
       0       0       0       0       0       0       0       0       0       0
       0       0       0       0       0       0       0       0       0       0
       0       0       0       0       0       0       0       0       0       0
       0       0       0       0       0       0       0       0       0       0
       0       0       0       0       0       0       0       0       0       0
       0       0       0       0       0       0       0       0       0       0
       0       0       0       0       0       0       0       0       0       0
       0       0       0       0       0       0       0       0       0       0
       0       0       0       0       0       0       0       0       0       0
       0       0       0       0       0       0       0       0       0       0
       0       0       0       0       0       0       0       0       0       0
       0       0       0       0       0       0       0       0       0       0
       0       0       0       0       0       0       0       0       0       0
       0       0       0       0       0       0       0       0       0       0
       0       0       0       0       0       0       0       0       0       0
       0       0       0       0       0       0       0       0       0       0
       0       0       0       0       0       0       0       0       0       0
       0       0       0       0       0       0       0       0       0       0
       0       0       0       0       0       0       0       0       0       0
       0       0       0       0       0       0       0       0       0       0
       0       0       0       0       0       0       0       0       0       0
       0       0       0       0       0       0       0       0       0       0
       0       0       0       0       0       0       0       0       0       0
       0       0       0       0       0       0       0       0       0       0
       0       0       0       0       0       0       0       0       0       0
       0       0       0       0       0       0       0       0       0       0
       0       0       0       0       0       0       0       0       0       0
       0       0       0       0       0       0       0       0       0       0
       0       0       0       0       0       0       0       0       0       0
       0       0       0       0       0       0       0       0       0       0
       0       0       0       0       0       0       0       0       0       0
       0       0       0       0       0       0       0       0       0       0
       0       0       0       0       0       0       0       0       0       0
       0       0       0       0       0       0       0       0       0       0
       0       0       0       0       0       0       0       0       0       0
       0       0       0       0       0       0       0       0       0       0
       0       0       0       0       0       0       0       0       0       0
       0       0       0       0       0       0       0       0       0       0
       0       0       0       0       0       0       0       0       0       0
       0       0       0       0       0       0       0       0       0       0
       0       0       0       0       0       0       0       0       0       0
       0       0       0       0       0       0       0       0       0       0
       0       0       0       0       0       0       0       0       0       0
       0       0       0       0       0       0       0       0       0       0
       0       0       0       0       0       0       0       0       0       0
       0       0       0       0       0       0       0       0       0       0
       0       0       0       0       0       0       0       0       0       0
       0       0       0       0       0       0       0       0       0       0
       0       0       0       0       0       0       0       0       0       0
       0       0       0       0       0       0       0       0       0       0
       0       0       0       0       0       0       0       0       0       0
       0       0       0       0       0       0       0       0       0       0
       0       0       0       0       0       0       0       0       0       0
       0       0       0       0       0       0       0       0       0       0
       0       0       0       0       0       0       0       0       0       0
       0       0       0       0       0       0       0       0       0       0
       0       0       0       0       0       0       0       0       0       0
       0       0       0       0       0       0       0       0       0       0
       0       0       0       0       0       0       0       0       0       0
       0       0       0       0       0       0       0       0       0       0
       0       0       0       0       0       0       0       0       0       0
       0       0       0       0       0       0       0       0       0       0
       0       0       0       0       0       0       0       0       0       0
       0       0       0       0       0       0       0       0       0       0
       0       0       0       0       0       0       0       0       0       0
       0       0       0       0       0       0       0       0       0       0
       0       0       0       0       0       0       0       0       0       0
       0       0       0       0       0       0       0       0       0       0
       0       0       0       0       0       0       0       0       0       0
       0       0       0       0       0       0       0       0       0       0
       0       0       0       0       0       0       0       0       0       0
       0       0       0       0       0       0       0       0       0       0
       0       0       0       0       0       0       0       0       0       0
       0       0       0       0       0       0       0       0       0       0
       0       0       0       0       0       0       0       0       0       0
       0       0       0       0       0       0       0       0       0       0
       0       0       0       0       0       0       0       0       0       0
       0       0       0       0       0       0       0       0       0       0
       0       0       0       0       0       0       0       0       0       0
       0       0       0       0       0       0       0       0       0       0
       0       0       0       0       0       0       0       0       0       0
       0       0       0       0       0       0       0       0       0       0
       0       0       0       0       0       0       0       0       0       0
       0       0       0       0       0       0       0       0       0       0
       0       0       0       0       0       0       0       0       0       0
       0       0       0       0       0       0       0       0       0       0
       0       0       0       0       0       0       0       0       0       0
       0       0       0       0       0       0       0       0       0       0
       0       0       0       0       0       0       0       0       0       0
       0       0       0       0       0       0       0       0       0       0
       0       0       0       0       0       0       0       0       0       0
       0       0       0       0       0       0       0       0       0       0
       0       0       0       0       0       0       0       0       0       0
       0       0       0       0       0       0       0       0       0       0
       0       0       0       0       0       0       0       0       0       0
       0       0       0       0       0       0       0       0       0       0
       0       0       0       0       0       0       0       0       0       0
       0       0       0       0       0       0       0       0       0       0
       0       0       0       0       0       0       0       0       0       0
       0       0       0       0       0       0       0       0       0       0
       0       0       0       0       0       0       0       0       0       0
       0       0       0       0       0       0       0       0       0       0
       0       0       0       0       0       0       0       0       0       0
       0       0       0       0       0       0       0       0       0       0
       0       0       0       0       0       0       0       0       0       0
       0       0       0       0       0       0       0       0       0       0
       0       0       0       0       0       0       0       0       0       0
       0       0       0       0       0       0       0       0       0       0
       0       0       0       0       0       0       0       0       0       0
       0       0       0       0       0       0       0       0       0       0
       0       0       0       0       0       0       0       0       0       0
       0       0       0       0       0       0       0       0       0       0
       0       0       0       0       0       0       0       0       0       0
       0       0       0       0       0       0       0       0       0       0
       0       0       0       0       0       0       0       0       0       0
       0       0       0       0       0       0       0       0       0       0
       0       0       0       0       0       0       0       0       0       0
       0       0       0       0       0       0       0       0       0       0
       0       0       0       0       0       0       0       0       0       0
       0       0       0       0       0       0       0       0       0       0
       0       0       0       0       0       0       0       0       0       0
       0       0       0       0       0       0       0       0       0       0
       0       0       0       0       0       0       0       0       0       0
       0       0       0       0       0       0       0       0       0       0
       0       0       0       0       0       0       0       0       0       0
       0       0       0       0       0       0       0       0       0       0
       0       0       0       0       0       0       0       0       0       0
       0       0       0       0       0       0       0       0       0       0
       0       0       0       0       0       0       0       0       0       0
       0       0       0       0       0       0       0       0       0       0
       0       0       0       0       0       0       0       0       0       0
       0       0       0       0       0       0       0       0       0       0
       0       0       0       0       0       0       0       0       0       0
       0       0       0       0       0       0       0       0       0       0
       0       0       0       0       0       0       0       0       0       0
       0       0       0       0       0       0       0       0       0       0
       0       0       0       0       0       0       0       0       0       0
       0       0       0       0       0       0       0       0       0       0
       0       0       0       0       0       0       0       0       0       0
       0       0       0       0       0       0       0       0       0       0
       0       0       0       0       0       0       0       0       0       0
       0       0       0       0       0       0       0       0       0       0
       0       0       0       0       0       0       0       0       0       0
       0       0       0       0       0       0       0       0       0       0
       0       0       0       0       0       0       0       0       0       0
       0       0       0       0       0       0       0       0       0       0
       0       0       0       0       0       0       0       0       0       0
       0       0       0       0       0       0       0       0       0       0
       0       0       0       0       0       0       0       0       0       0
       0       0       0       0       0       0       0       0       0       0
       0       0       0       0       0       0       0       0       0       0
       0       0       0       0       0       0       0       0       0       0
       0       0       0       0       0       0       0       0       0       0
       0       0       0       0       0       0       0       0       0       0
       0       0       0       0       0       0       0       0       0       0
       0       0       0       0       0       0       0       0       0       0
       0       0       0       0       0       0       0       0       0       0
       0       0       0       0       0       0       0       0       0       0
       0       0       0       0       0       0       0       0       0       0
       0       0       0       0       0       0       0       0       0       0
       0       0       0       0       0       0       0       0       0       0
       0       0       0       0       0       0       0       0       0       0
       0       0       0       0       0       0       0       0       0       0
       0       0       0       0       0       0       0       0       0       0
       0       0       0       0       0       0       0       0       0       0
       0       0       0       0       0       0       0       0       0       0
       0       0       0       0       0       0       0       0       0       0
       0       0       0       0       0       0       0       0       0       0
       0       0       0       0       0       0       0       0       0       0
       0       0       0       0       0       0       0       0       0       0
       0       0       0       0       0       0       0       0       0       0
       0       0       0       0       0       0       0       0       0       0
       0       0       0       0       0       0       0       0       0       0
       0       0       0       0       0       0       0       0       0       0
       0       0       0       0       0       0       0       0       0       0
       0       0       0       0       0       0       0       0       0       0
       0       0       0       0       0       0       0       0       0       0
       0       0       0       0       0       0       0       0       0       0
       0       0       0       0       0       0       0       0       0       0
       0       0       0       0       0       0       0       0       0       0
       0       0       0       0       0       0       0       0       0       0
       0       0       0       0       0       0       0       0       0       0
       0       0       0       0       0       0       0       0       0       0
       0       0       0       0       0       0       0       0       0       0
       0       0       0       0       0       0       0       0       0       0
       0       0       0       0       0       0       0       0       0       0
       0       0       0       0       0       0       0       0       0       0
       0       0       0       0       0       0       0       0       0       0
       0       0       0       0       0       0       0       0       0       0
       0       0       0       0       0       0       0       0       0       0
       0       0       0       0       0       0       0       0       0       0
       0       0       0       0       0       0       0       0       0       0
       0       0       0       0       0       0       0       0       0       0
       0       0       0       0       0       0       0       0       0       0
       0       0       0       0       0       0       0       0       0       0
       0       0       0       0       0       0       0       0       0       0
       0       0       0       0       0       0       0       0       0       0
       0       0       0       0       0       0       0       0       0       0
       0       0       0       0       0       0       0       0       0       0
       0       0       0       0       0       0       0       0       0       0
       0       0       0       0       0       0       0       0       0       0
       0       0       0       0       0       0       0       0       0       0
       0       0       0       0       0       0       0       0       0       0
       0       0       0       0       0       0       0       0       0       0
       0       0       0       0       0       0       0       0       0       0
       0       0       0       0       0       0       0       0       0       0
       0       0       0       0       0       0       0       0       0       0
       0       0       0       0       0       0       0       0       0       0
       0       0       0       0       0       0       0       0       0       0
       0       0       0       0       0       0       0       0       0       0
       0       0       0       0       0       0       0       0       0       0
       0       0       0       0       0       0       0       0       0       0
       0       0       0       0       0       0       0       0       0       0
       0       0       0       0       0       0       0       0       0       0
       0       0       0       0       0       0       0       0       0       0
       0       0       0       0       0       0       0       0       0       0
       0       0       0       0       0       0       0       0       0       0
       0       0       0       0       0       0       0       0       0       0
       0       0       0       0       0       0       0       0       0       0
       0       0       0       0       0       0       0       0       0       0
       0       0       0       0       0       0       0       0       0       0
       0       0       0       0       0       0       0       0       0       0
       0       0       0       0       0       0       0       0       0       0
       0       0       0       0       0       0       0       0       0       0
       0       0       0       0       0       0       0       0       0       0
       0       0       0       0       0       0       0       0       0       0
       0       0       0       0       0       0       0       0       0       0
       0       0       0       0       0       0       0       0       0       0
       0       0       0       0       0       0       0       0       0       0
       0       0       0       0       0       0       0       0       0       0
       0       0       0       0       0       0       0       0       0       0
       0       0       0       0       0       0       0       0       0       0
       0       0       0       0       0       0       0       0       0       0
       0       0       0       0       0       0       0       0       0       0
       0       0       0       0       0       0       0       0       0       0
       0       0       0       0       0       0       0       0       0       0
       0       0       0       0       0       0       0       0       0       0
       0       0       0       0       0       0       0       0       0       0
       0       0       0       0       0       0       0       0       0       0
       0       0       0       0       0       0       0       0       0       0
       0       0       0       0       0       0       0       0       0       0
       0       0       0       0       0       0       0       0       0       0
       0       0       0       0       0       0       0       0       0       0
       0       0       0       0       0       0       0       0       0       0
       0       0       0       0       0       0       0       0       0       0
       0       0       0       0       0       0       0       0       0       0
       0       0       0       0       0       0       0       0       0       0
       0       0       0       0       0       0       0       0       0       0
       0       0       0       0       0       0       0       0       0       0
       0       0       0       0       0       0       0       0       0       0
       0       0       0       0       0       0       0       0       0       0
       0       0       0       0       0       0       0       0       0       0
       0       0       0       0       0       0       0       0       0       0
       0       0       0       0       0       0       0       0       0       0
       0       0       0       0       0       0       0       0       0       0
       0       0       0       0       0       0       0       0       0       0
       0       0       0       0       0       0       0       0       0       0
       0       0       0       0       0       0       0       0       0       0
       0       0       0       0       0       0       0       0       0       0
       0       0       0       0       0       0       0       0       0       0
       0       0       0       0       0       0       0       0       0       0
       0       0       0       0       0       0       0       0       0       0
       0       0       0       0       0       0       0       0       0       0
       0       0       0       0       0       0       0       0       0       0
       0       0       0       0       0       0       0       0       0       0
       0       0       0       0       0       0       0       0       0       0
       0       0       0       0       0       0       0       0       0       0
       0       0       0       0       0       0       0       0       0       0
       0       0       0       0       0       0       0       0       0       0
       0       0       0       0       0       0       0       0       0       0
       0       0       0       0       0       0       0       0       0       0
       0       0       0       0       0       0       0       0       0       0
       0       0       0       0       0       0       0       0       0       0
       0       0       0       0       0       0       0       0       0       0
       0       0       0       0       0       0       0       0       0       0
       0       0       0       0       0       0       0       0       0       0
       0       0       0       0       0       0       0       0       0       0
       0       0       0       0       0       0       0       0       0       0
       0       0       0       0       0       0       0       0       0       0
       0       0       0       0       0       0       0       0       0       0
       0       0       0       0       0       0       0       0       0       0
       0       0       0       0       0       0       0       0       0       0
       0       0       0       0       0       0       0       0       0       0
       0       0       0       0       0       0       0       0       0       0
       0       0       0       0       0       0       0       0       0       0
       0       0       0       0       0       0       0       0       0       0
       0       0       0       0       0       0       0       0       0       0
       0       0       0       0       0       0       0       0       0       0
       0       0       0       0       0       0       0       0       0       0
       0       0       0       0       0       0       0       0       0       0
       0       0       0       0       0       0       0       0       0       0
       0       0       0       0       0       0       0       0       0       0
       0       0       0       0       0       0       0       0       0       0
       0       0       0       0       0       0       0       0       0       0
       0       0       0       0       0       0       0       0       0       0
       0       0       0       0       0       0       0       0       0       0
       0       0       0       0       0       0       0       0       0       0
       0       0       0       0       0       0       0       0       0       0
       0       0       0       0       0       0       0       0       0       0
       0       0       0       0       0       0       0       0       0       0
       0       0       0       0       0       0       0       0       0       0
       0       0       0       0       0       0       0       0       0       0
       0       0       0       0       0       0       0       0       0       0
       0       0       0       0       0       0       0       0       0       0
       0       0       0       0       0       0       0       0       0       0
       0       0       0       0       0       0       0       0       0       0
       0       0       0       0       0       0       0       0       0       0
       0       0       0       0       0       0       0       0       0       0
       0       0       0       0       0       0       0       0       0       0
       0       0       0       0       0       0       0       0       0       0
       0       0       0       0       0       0       0       0       0       0
       0       0       0       0       0       0       0       0       0       0
       0       0       0       0       0       0       0       0       0       0
       0       0       0       0       0       0       0       0       0       0
       0       0       0       0       0       0       0       0       0       0
       0       0       0       0       0       0       0       0       0       0
       0       0       0       0       0       0       0       0       0       0
       0       0       0       0       0       0       0       0       0       0
       0       0       0       0       0       0       0       0       0       0
       0       0       0       0       0       0       0       0       0       0
       0       0       0       0       0       0       0       0       0       0
       0       0       0       0       0       0       0       0       0       0
       0       0       0       0       0       0       0       0       0       0
       0       0       0       0       0       0       0       0       0       0
       0       0       0       0       0       0       0       0       0       0
       0       0       0       0       0       0       0       0       0       0
       0       0       0       0       0       0       0       0       0       0
       0       0       0       0       0       0       0       0       0       0
       0       0       0       0       0       0       0       0       0       0
       0       0       0       0       0       0       0       0       0       0
       0       0       0       0       0       0       0       0       0       0
       0       0       0       0       0       0       0       0       0       0
       0       0       0       0       0       0       0       0       0       0
       0       0       0       0       0       0       0       0       0       0
       0       0       0       0       0       0       0       0       0       0
       0       0       0       0       0       0       0       0       0       0
       0       0       0       0       0       0       0       0       0       0
       0       0       0       0       0       0       0       0       0       0
       0       0       0       0       0       0       0       0       0       0
       0       0       0       0       0       0       0       0       0       0
       0       0       0       0       0       0       0       0       0       0
       0       0       0       0       0       0       0       0       0       0
       0       0       0       0       0       0       0       0       0       0
       0       0       0       0       0       0       0       0       0       0
       0       0       0       0       0       0       0       0       0       0
       0       0       0       0       0       0       0       0       0       0
       0       0       0       0       0       0       0       0       0       0
       0       0       0       0       0       0       0       0       0       0
       0       0       0       0       0       0       0       0       0       0
       0       0       0       0       0       0       0       0       0       0
       0       0       0       0       0       0       0       0       0       0
       0       0       0       0       0       0       0       0       0       0
       0       0       0       0       0       0       0       0       0       0
       0       0       0       0       0       0       0       0       0       0
       0       0       0       0       0       0       0       0       0       0
       0       0       0       0       0       0       0       0       0       0
       0       0       0       0       0       0       0       0       0       0
       0       0       0       0       0       0       0       0       0       0
       0       0       0       0       0       0       0       0       0       0
       0       0       0       0       0       0       0       0       0       0
       0       0       0       0       0       0       0       0       0       0
       0       0       0       0       0       0       0       0       0       0
       0       0       0       0       0       0       0       0       0       0
       0       0       0       0       0       0       0       0       0       0
       0       0       0       0       0       0       0       0       0       0
       0       0       0       0       0       0       0       0       0       0
       0       0       0       0       0       0       0       0       0       0
       0       0       0       0       0       0       0       0       0       0
       0       0       0       0       0       0       0       0       0       0
       0       0       0       0       0       0       0       0       0       0
       0       0       0       0       0       0       0       0       0       0
       0       0       0       0       0       0       0       0       0       0
       0       0       0       0       0       0       0       0       0       0
       0       0       0       0       0       0       0       0       0       0
       0       0       0       0       0       0       0       0       0       0
       0       0       0       0       0       0       0       0       0       0
       0       0       0       0       0       0       0       0       0       0
       0       0       0       0       0       0       0       0       0       0
       0       0       0       0       0       0       0       0       0       0
       0       0       0       0       0       0       0       0       0       0
       0       0       0       0       0       0       0       0       0       0
       0       0       0       0       0       0       0       0       0       0
       0       0       0       0       0       0       0       0       0       0
       0       0       0       0       0       0       0       0       0       0
       0       0       0       0       0       0       0       0       0       0
       0       0       0       0       0       0       0       0       0       0
       0       0       0       0       0       0       0       0       0       0
       0       0       0       0       0       0       0       0       0       0
       0       0       0       0       0       0       0       0       0       0
       0       0       0       0       0       0       0       0       0       0
       0       0       0       0       0       0       0       0       0       0
       0       0       0       0       0       0       0       0       0       0
       0       0       0       0       0       0       0       0       0       0
       0       0       0       0       0       0       0       0       0       0
       0       0       0       0       0       0       0       0       0       0
       0       0       0       0       0       0       0       0       0       0
       0       0       0       0       0       0       0       0       0       0
       0       0       0       0       0       0       0       0       0       0
       0       0       0       0       0       0       0       0       0       0
       0       0       0       0       0       0       0       0       0       0
       0       0       0       0       0       0       0       0       0       0
       0       0       0       0       0       0       0       0       0       0
       0       0       0       0       0       0       0       0       0       0
       0       0       0       0       0       0       0       0       0       0
       0       0       0       0       0       0       0       0       0       0
       0       0       0       0       0       0       0       0       0       0
       0       0       0       0       0       0       0       0       0       0
       0       0       0       0       0       0       0       0       0       0
       0       0       0       0       0       0       0       0       0       0
       0       0       0       0       0       0       0       0       0       0
       0       0       0       0       0       0       0       0       0       0
       0       0       0       0       0       0       0       0       0       0
       0       0       0       0       0       0       0       0       0       0
       0       0       0       0       0       0       0       0       0       0
       0       0       0       0       0       0       0       0       0       0
       0       0       0       0       0       0       0       0       0       0
       0       0       0       0       0       0       0       0       0       0
       0       0       0       0       0       0       0       0       0       0
       0       0       0       0       0       0       0       0       0       0
       0       0       0       0       0       0       0       0       0       0
       0       0       0       0       0       0       0       0       0       0
       0       0       0       0       0       0       0       0       0       0
       0       0       0       0       0       0       0       0       0       0
       0       0       0       0       0       0       0       0       0       0
       0       0       0       0       0       0       0       0       0       0
       0       0       0       0       0       0       0       0       0       0
       0       0       0       0       0       0       0       0       0       0
       0       0       0       0       0       0       0       0       0       0
       0       0       0       0       0       0       0       0       0       0
       0       0       0       0       0       0       0       0       0       0
       0       0       0       0       0       0       0       0       0       0
       0       0       0       0       0       0       0       0       0       0
       0       0       0       0       0       0       0       0       0       0
       0       0       0       0       0       0       0       0       0       0
       0       0       0       0       0       0       0       0       0       0
       0       0       0       0       0       0       0       0       0       0
       0       0       0       0       0       0       0       0       0       0
       0       0       0       0       0       0       0       0       0       0
       0       0       0       0       0       0       0       0       0       0
       0       0       0       0       0       0       0       0       0       0
       0       0       0       0       0       0       0       0       0       0
       0       0       0       0       0       0       0       0       0       0
       0       0       0       0       0       0       0       0       0       0
       0       0       0       0       0       0       0       0       0       0
       0       0       0       0       0       0       0       0       0       0
       0       0       0       0       0       0       0       0       0       0
       0       0       0       0       0       0       0       0       0       0
       0       0       0       0       0       0       0       0       0       0
       0       0       0       0       0       0       0       0       0       0
       0       0       0       0       0       0       0       0       0       0
       0       0       0       0       0       0       0       0       0       0
       0       0       0       0       0       0       0       0       0       0
       0       0       0       0       0       0       0       0       0       0
       0       0       0       0       0       0       0       0       0       0
       0       0       0       0       0       0       0       0       0       0
       0       0       0       0       0       0       0       0       0       0
       0       0       0       0       0       0       0       0       0       0
       0       0       0       0       0       0       0       0       0       0
       0       0       0       0       0       0       0       0       0       0
       0       0       0       0       0       0       0       0       0       0
       0       0       0       0       0       0       0       0       0       0
       0       0       0       0       0       0       0       0       0       0
       0       0       0       0       0       0       0       0       0       0
       0       0       0       0       0       0       0       0       0       0
       0       0       0       0       0       0       0       0       0       0
       0       0       0       0       0       0       0       0       0       0
       0       0       0       0       0       0       0       0       0       0
       0       0       0       0       0       0       0       0       0       0
       0       0       0       0       0       0       0       0       0       0
       0       0       0       0       0       0       0       0       0       0
       0       0       0       0       0       0       0       0       0       0
       0       0       0       0       0       0       0       0       0       0
       0       0       0       0       0       0       0       0       0       0
       0       0       0       0       0       0       0       0       0       0
       0       0       0       0       0       0       0       0       0       0
       0       0       0       0       0       0       0       0       0       0
       0       0       0       0       0       0       0       0       0       0
       0       0       0       0       0       0       0       0       0       0
       0       0       0       0       0       0       0       0       0       0
       0       0       0       0       0       0       0       0       0       0
       0       0       0       0       0       0       0       0       0       0
       0       0       0       0       0       0       0       0       0       0
       0       0       0       0       0       0       0       0       0       0
       0       0       0       0       0       0       0       0       0       0
       0       0       0       0       0       0       0       0       0       0
       0       0       0       0       0       0       0       0       0       0
       0       0       0       0       0       0       0       0       0       0
       0       0       0       0       0       0       0       0       0       0
       0       0       0       0       0       0       0       0       0       0
       0       0       0       0       0       0       0       0       0       0
       0       0       0       0       0       0       0       0       0       0
       0       0       0       0       0       0       0       0       0       0
       0       0       0       0       0       0       0       0       0       0
       0       0       0       0       0       0       0       0       0       0
       0       0       0       0       0       0       0       0       0       0
       0       0       0       0       0       0       0       0       0       0
       0       0       0       0       0       0       0       0       0       0
       0       0       0       0       0       0       0       0       0       0
       0       0       0       0       0       0       0       0       0       0
       0       0       0       0       0       0       0       0       0       0
       0       0       0       0       0       0       0       0       0       0
       0       0       0       0       0       0       0       0       0       0
       0       0       0       0       0       0       0       0       0       0
       0       0       0       0       0       0       0       0       0       0
       0       0       0       0       0       0       0       0       0       0
       0       0       0       0       0       0       0       0       0       0
       0       0       0       0       0       0       0       0       0       0
       0       0       0       0       0       0       0       0       0       0
       0       0       0       0       0       0       0       0       0       0
       0       0       0       0       0       0       0       0       0       0
       0       0       0       0       0       0       0       0       0       0
       0       0       0       0       0       0       0       0       0       0
       0       0       0       0       0       0       0       0       0       0
       0       0       0       0       0       0       0       0       0       0
       0       0       0       0       0       0       0       0       0       0
       0       0       0       0       0       0       0       0       0       0
       0       0       0       0       0       0       0       0       0       0
       0       0       0       0       0       0       0       0       0       0
       0       0       0       0       0       0       0       0       0       0
       0       0       0       0       0       0       0       0       0       0
       0       0       0       0       0       0       0       0       0       0
       0       0       0       0       0       0       0       0       0       0
       0       0       0       0       0       0       0       0       0       0
       0       0       0       0       0       0       0       0       0       0
       0       0       0       0       0       0       0       0       0       0
       0       0       0       0       0       0       0       0       0       0
       0       0       0       0       0       0       0       0       0       0
       0       0       0       0       0       0       0       0       0       0
       0       0       0       0       0       0       0       0       0       0
       0       0       0       0       0       0       0       0       0       0
       0       0       0       0       0       0       0       0       0       0
       0       0       0       0       0       0       0       0       0       0
       0       0       0       0       0       0       0       0       0       0
       0       0       0       0       0       0       0       0       0       0
       0       0       0       0       0       0       0       0       0       0
       0       0       0       0       0       0       0       0       0       0
       0       0       0       0       0       0       0       0       0       0
       0       0       0       0       0       0       0       0       0       0
       0       0       0       0       0       0       0       0       0       0
       0       0       0       0       0       0       0       0       0       0
       0       0       0       0       0       0       0       0       0       0
       0       0       0       0       0       0       0       0       0       0
       0       0       0       0       0       0       0       0       0       0
       0       0       0       0       0       0       0       0       0       0
       0       0       0       0       0       0       0       0       0       0
       0       0       0       0       0       0       0       0       0       0
       0       0       0       0       0       0       0       0       0       0
       0       0       0       0       0       0       0       0       0       0
       0       0       0       0       0       0       0       0       0       0
       0       0       0       0       0       0       0       0       0       0
       0       0       0       0       0       0       0       0       0       0
       0       0       0       0       0       0       0       0       0       0
       0       0       0       0       0       0       0       0       0       0
       0       0       0       0       0       0       0       0       0       0
       0       0       0       0       0       0       0       0       0       0
       0       0       0       0       0       0       0       0       0       0
       0       0       0       0       0       0       0       0       0       0
       0       0       0       0       0       0       0       0       0       0
       0       0       0       0       0       0       0       0       0       0
       0       0       0       0       0       0       0       0       0       0
       0       0       0       0       0       0       0       0       0       0
       0       0       0       0       0       0       0       0       0       0
       0       0       0       0       0       0       0       0       0       0
       0       0       0       0       0       0       0       0       0       0
       0       0       0       0       0       0       0       0       0       0
       0       0       0       0       0       0       0       0       0       0
       0       0       0       0       0       0       0       0       0       0
       0       0       0       0       0       0       0       0       0       0
       0       0       0       0       0       0       0       0       0       0
       0       0       0       0       0       0       0       0       0       0
       0       0       0       0       0       0       0       0       0       0
       0       0       0       0       0       0       0       0       0       0
       0       0       0       0       0       0       0       0       0       0
       0       0       0       0       0       0       0       0       0       0
       0       0       0       0       0       0       0       0       0       0
       0       0       0       0       0       0       0       0       0       0
       0       0       0       0       0       0       0       0       0       0
       0       0       0       0       0       0       0       0       0       0
       0       0       0       0       0       0       0       0       0       0
       0       0       0       0       0       0       0       0       0       0
       0       0       0       0       0       0       0       0       0       0
       0       0       0       0       0       0       0       0       0       0
       0       0       0       0       0       0       0       0       0       0
       0       0       0       0       0       0       0       0       0       0
       0       0       0       0       0       0       0       0       0       0
       0       0       0       0       0       0       0       0       0       0
       0       0       0       0       0       0       0       0       0       0
       0       0       0       0       0       0       0       0       0       0
       0       0       0       0       0       0       0       0       0       0
       0       0       0       0       0       0       0       0       0       0
       0       0       0       0       0       0       0       0       0       0
       0       0       0       0       0       0       0       0       0       0
       0       0       0       0       0       0       0       0       0       0
       0       0       0       0       0       0       0       0       0       0
       0       0       0       0       0       0       0       0       0       0
       0       0       0       0       0       0       0       0       0       0
       0       0       0       0       0       0       0       0       0       0
       0       0       0       0       0       0       0       0       0       0
       0       0       0       0       0       0       0       0       0       0
       0       0       0       0       0       0       0       0       0       0
       0       0       0       0       0       0       0       0       0       0
       0       0       0       0       0       0       0       0       0       0
       0       0       0       0       0       0       0       0       0       0
       0       0       0       0       0       0       0       0       0       0
       0       0       0       0       0       0       0       0       0       0
       0       0       0       0       0       0       0       0       0       0
       0       0       0       0       0       0       0       0       0       0
       0       0       0       0       0       0       0       0       0       0
       0       0       0       0       0       0       0       0       0       0
       0       0       0       0       0       0       0       0       0       0
       0       0       0       0       0       0       0       0       0       0
       0       0       0       0       0       0       0       0       0       0
       0       0       0       0       0       0       0       0       0       0
       0       0       0       0       0       0       0       0       0       0
       0       0       0       0       0       0       0       0       0       0
       0       0       0       0       0       0       0       0       0       0
       0       0       0       0       0       0       0       0       0       0
       0       0       0       0       0       0       0       0       0       0
       0       0       0       0       0       0       0       0       0       0
       0       0       0       0       0       0       0       0       0       0
       0       0       0       0       0       0       0       0       0       0
       0       0       0       0       0       0       0       0       0       0
       0       0       0       0       0       0       0       0       0       0
       0       0       0       0       0       0       0       0       0       0
       0       0       0       0       0       0       0       0       0       0
       0       0       0       0       0       0       0       0       0       0
       0       0       0       0       0       0       0       0       0       0
       0       0       0       0       0       0       0       0       0       0
       0       0       0       0       0       0       0       0       0       0
       0       0       0       0       0       0       0       0       0       0
       0       0       0       0       0       0       0       0       0       0
       0       0       0       0       0       0       0       0       0       0
       0       0       0       0       0       0       0       0       0       0
       0       0       0       0       0       0       0       0       0       0
       0       0       0       0       0       0       0       0       0       0
       0       0       0       0       0       0       0       0       0       0
       0       0       0       0       0       0       0       0       0       0
       0       0       0       0       0       0       0       0       0       0
       0       0       0       0       0       0       0       0       0       0
       0       0       0       0       0       0       0       0       0       0
       0       0       0       0       0       0       0       0       0       0
       0       0       0       0       0       0       0       0       0       0
       0       0       0       0       0       0       0       0       0       0
       0       0       0       0       0       0       0       0       0       0
       0       0       0       0       0       0       0       0       0       0
       0       0       0       0       0       0       0       0       0       0
       0       0       0       0       0       0       0       0       0       0
       0       0       0       0       0       0       0       0       0       0
       0       0       0       0       0       0       0       0       0       0
       0       0       0       0       0       0       0       0       0       0
       0       0       0       0       0       0       0       0       0       0
       0       0       0       0       0       0       0       0       0       0
       0       0       0       0       0       0       0       0       0       0
       0       0       0       0       0       0       0       0       0       0
       0       0       0       0       0       0       0       0       0       0
       0       0       0       0       0       0       0       0       0       0
       0       0       0       0       0       0       0       0       0       0
       0       0       0       0       0       0       0       0       0       0
       0       0       0       0       0       0       0       0       0       0
       0       0       0       0       0       0       0       0       0       0
       0       0       0       0       0       0       0       0       0       0
       0       0       0       0       0       0       0       0       0       0
       0       0       0       0       0       0       0       0       0       0
       0       0       0       0       0       0       0       0       0       0
       0       0       0       0       0       0       0       0       0       0
       0       0       0       0       0       0       0       0       0       0
       0       0       0       0       0       0       0       0       0       0
       0       0       0       0       0       0       0       0       0       0
       0       0       0       0       0       0       0       0       0       0
       0       0       0       0       0       0       0       0       0       0
       0       0       0       0       0       0       0       0       0       0
       0       0       0       0       0       0       0       0       0       0
       0       0       0       0       0       0       0       0       0       0
       0       0       0       0       0       0       0       0       0       0
       0       0       0       0       0       0       0       0       0       0
       0       0       0       0       0       0       0       0       0       0
       0       0       0       0       0       0       0       0       0       0
       0       0       0       0       0       0       0       0       0       0
       0       0       0       0       0       0       0       0       0       0
       0       0       0       0       0       0       0       0       0       0
       0       0       0       0       0       0       0       0       0       0
       0       0       0       0       0       0       0       0       0       0
       0       0       0       0       0       0       0       0       0       0
       0       0       0       0       0       0       0       0       0       0
       0       0       0       0       0       0       0       0       0       0
       0       0       0       0       0       0       0       0       0       0
       0       0       0       0       0       0       0       0       0       0
       0       0       0       0       0       0       0       0       0       0
       0       0       0       0       0       0       0       0       0       0
       0       0       0       0       0       0       0       0       0       0
       0       0       0       0       0       0       0       0       0       0
       0       0       0       0       0       0       0       0       0       0
       0       0       0       0       0       0       0       0       0       0
       0       0       0       0       0       0       0       0       0       0
       0       0       0       0       0       0       0       0       0       0
       0       0       0       0       0       0       0       0       0       0
       0       0       0       0       0       0       0       0       0       0
       0       0       0       0       0       0       0       0       0       0
       0       0       0       0       0       0       0       0       0       0
       0       0       0       0       0       0       0       0       0       0
       0       0       0       0       0       0       0       0       0       0
       0       0       0       0       0       0       0       0       0       0
       0       0       0       0       0       0       0       0       0       0
       0       0       0       0       0       0       0       0       0       0
       0       0       0       0       0       0       0       0       0       0
       0       0       0       0       0       0       0       0       0       0
       0       0       0       0       0       0       0       0       0       0
       0       0       0       0       0       0       0       0       0       0
       0       0       0       0       0       0       0       0       0       0
       0       0       0       0       0       0       0       0       0       0
       0       0       0       0       0       0       0       0       0       0
       0       0       0       0       0       0       0       0       0       0
       0       0       0       0       0       0       0       0       0       0
       0       0       0       0       0       0       0       0       0       0
       0       0       0       0       0       0       0       0       0       0
       0       0       0       0       0       0       0       0       0       0
       0       0       0       0       0       0       0       0       0       0
       0       0       0       0       0       0       0       0       0       0
       0       0       0       0       0       0       0       0       0       0
       0       0       0       0       0       0       0       0       0       0
       0       0       0       0       0       0       0       0       0       0
       0       0       0       0       0       0       0       0       0       0
       0       0       0       0       0       0       0       0       0       0
       0       0       0       0       0       0       0       0       0       0
       0       0       0       0       0       0       0       0       0       0
       0       0       0       0       0       0       0       0       0       0
       0       0       0       0       0       0       0       0       0       0
       0       0       0       0       0       0       0       0       0       0
       0       0       0       0       0       0       0       0       0       0
       0       0       0       0       0       0       0       0       0       0
       0       0       0       0       0       0       0       0       0       0
       0       0       0       0       0       0       0       0       0       0
       0       0       0       0       0       0       0       0       0       0
       0       0       0       0       0       0       0       0       0       0
       0       0       0       0       0       0       0       0       0       0
       0       0       0       0       0       0       0       0       0       0
       0       0       0       0       0       0       0       0       0       0
       0       0       0       0       0       0       0       0       0       0
       0       0       0       0       0       0       0       0       0       0
       0       0       0       0       0       0       0       0       0       0
       0       0       0       0       0       0       0       0       0       0
       0       0       0       0       0       0       0       0       0       0
       0       0       0       0       0       0       0       0       0       0
       0       0       0       0       0       0       0       0       0       0
       0       0       0       0       0       0       0       0       0       0
       0       0       0       0       0       0       0       0       0       0
       0       0       0       0       0       0       0       0       0       0
       0       0       0       0       0       0       0       0       0       0
       0       0       0       0       0       0       0       0       0       0
       0       0       0       0       0       0       0       0       0       0
       0       0       0       0       0       0       0       0       0       0
       0       0       0       0       0       0       0       0       0       0
       0       0       0       0       0       0       0       0       0       0
       0       0       0       0       0       0       0       0       0       0
       0       0       0       0       0       0       0       0       0       0
       0       0       0       0       0       0       0       0       0       0
       0       0       0       0       0       0       0       0       0       0
       0       0       0       0       0       0       0       0       0       0
       0       0       0       0       0       0       0       0       0       0
       0       0       0       0       0       0       0       0       0       0
       0       0       0       0       0       0       0       0       0       0
       0       0       0       0       0       0       0       0       0       0
       0       0       0       0       0       0       0       0       0       0
       0       0       0       0       0       0       0       0       0       0
       0       0       0       0       0       0       0       0       0       0
       0       0       0       0       0       0       0       0       0       0
       0       0       0       0       0       0       0       0       0       0
       0       0       0       0       0       0       0       0       0       0
       0       0       0       0       0       0       0       0       0       0
       0       0       0       0       0       0       0       0       0       0
       0       0       0       0       0       0       0       0       0       0
       0       0       0       0       0       0       0       0       0       0
       0       0       0       0       0       0       0       0       0       0
       0       0       0       0       0       0       0       0       0       0
       0       0       0       0       0       0       0       0       0       0
       0       0       0       0       0       0       0       0       0       0
       0       0       0       0       0       0       0       0       0       0
       0       0       0       0       0       0       0       0       0       0
       0       0       0       0       0       0       0       0       0       0
       0       0       0       0       0       0       0       0       0       0
       0       0       0       0       0       0       0       0       0       0
       0       0       0       0       0       0       0       0       0       0
       0       0       0       0       0       0       0       0       0       0
       0       0       0       0       0       0       0       0       0       0
       0       0       0       0       0       0       0       0       0       0
       0       0       0       0       0       0       0       0       0       0
       0       0       0       0       0       0       0       0       0       0
       0       0       0       0       0       0       0       0       0       0
       0       0       0       0       0       0       0       0       0       0
       0       0       0       0       0       0       0       0       0       0
       0       0       0       0       0       0       0       0       0       0
       0       0       0       0       0       0       0       0       0       0
       0       0       0       0       0       0       0       0       0       0
       0       0       0       0       0       0       0       0       0       0
       0       0       0       0       0       0       0       0       0       0
       0       0       0       0       0       0       0       0       0       0
       0       0       0       0       0       0       0       0       0       0
       0       0       0       0       0       0       0       0       0       0
       0       0       0       0       0       0       0       0       0       0
       0       0       0       0       0       0       0       0       0       0
       0       0       0       0       0       0       0       0       0       0
       0       0       0       0       0       0       0       0       0       0
       0       0       0       0       0       0       0       0       0       0
       0       0       0       0       0       0       0       0       0       0
       0       0       0       0       0       0       0       0       0       0
       0       0       0       0       0       0       0       0       0       0
       0       0       0       0       0       0       0       0       0       0
       0       0       0       0       0       0       0       0       0       0
       0       0       0       0       0       0       0       0       0       0
       0       0       0       0       0       0       0       0       0       0
       0       0       0       0       0       0       0       0       0       0
       0       0       0       0       0       0       0       0       0       0
       0       0       0       0       0       0       0       0       0       0
       0       0       0       0       0       0       0       0       0       0
       0       0       0       0       0       0       0       0       0       0
       0       0       0       0       0       0       0       0       0       0
       0       0       0       0       0       0       0       0       0       0
       0       0       0       0       0       0       0       0       0       0
       0       0       0       0       0       0       0       0       0       0
       0       0       0       0       0       0       0       0       0       0
       0       0       0       0       0       0       0       0       0       0
       0       0       0       0       0       0       0       0       0       0
       0       0       0       0       0       0       0       0       0       0
       0       0       0       0       0       0       0       0       0       0
       0       0       0       0       0       0       0       0       0       0
       0       0       0       0       0       0       0       0       0       0
       0       0       0       0       0       0       0       0       0       0
       0       0       0       0       0       0       0       0       0       0
       0       0       0       0       0       0       0       0       0       0
       0       0       0       0       0       0       0       0       0       0
       0       0       0       0       0       0       0       0       0       0
       0       0       0       0       0       0       0       0       0       0
       0       0       0       0       0       0       0       0       0       0
       0       0       0       0       0       0       0       0       0       0
       0       0       0       0       0       0       0       0       0       0
       0       0       0       0       0       0       0       0       0       0
       0       0       0       0       0       0       0       0       0       0
       0       0       0       0       0       0       0       0       0       0
       0       0       0       0       0       0       0       0       0       0
       0       0       0       0       0       0       0       0       0       0
       0       0       0       0       0       0       0       0       0       0
       0       0       0       0       0       0       0       0       0       0
       0       0       0       0       0       0       0       0       0       0
       0       0       0       0       0       0       0       0       0       0
       0       0       0       0       0       0       0       0       0       0
       0       0       0       0       0       0       0       0       0       0
       0       0       0       0       0       0       0       0       0       0
       0       0       0       0       0       0       0       0       0       0
       0       0       0       0       0       0       0       0       0       0
       0       0       0       0       0       0       0       0       0       0
       0       0       0       0       0       0       0       0       0       0
       0       0       0       0       0       0       0       0       0       0
       0       0       0       0       0       0       0       0       0       0
       0       0       0       0       0       0       0       0       0       0
       0       0       0       0       0       0       0       0       0       0
       0       0       0       0       0       0       0       0       0       0
       0       0       0       0       0       0       0       0       0       0
       0       0       0       0       0       0       0       0       0       0
       0       0       0       0       0       0       0       0       0       0
       0       0       0       0       0       0       0       0       0       0
       0       0       0       0       0       0       0       0       0       0
       0       0       0       0       0       0       0       0       0       0
       0       0       0       0       0       0       0       0       0       0
       0       0       0       0       0       0       0       0       0       0
       0       0       0       0       0       0       0       0       0       0
       0       0       0       0       0       0       0       0       0       0
       0       0       0       0       0       0       0       0       0       0
       0       0       0       0       0       0       0       0       0       0
       0       0       0       0       0       0       0       0       0       0
       0       0       0       0       0       0       0       0       0       0
       0       0       0       0       0       0       0       0       0       0
       0       0       0       0       0       0       0       0       0       0
       0       0       0       0       0       0       0       0       0       0
       0       0       0       0       0       0       0       0       0       0
       0       0       0       0       0       0       0       0       0       0
       0       0       0       0       0       0       0       0       0       0
       0       0       0       0       0       0       0       0       0       0
       0       0       0       0       0       0       0       0       0       0
       0       0       0       0       0       0       0       0       0       0
       0       0       0       0       0       0       0       0       0       0
       0       0       0       0       0       0       0       0       0       0
       0       0       0       0       0       0       0       0       0       0
       0       0       0       0       0       0       0       0       0       0
       0       0       0       0       0       0       0       0       0       0
       0       0       0       0       0       0       0       0       0       0
       0       0       0       0       0       0       0       0       0       0
       0       0       0       0       0       0       0       0       0       0
       0       0       0       0       0       0       0       0       0       0
       0       0       0       0       0       0       0       0       0       0
       0       0       0       0       0       0       0       0       0       0
       0       0       0       0       0       0       0       0       0       0
       0       0       0       0       0       0       0       0       0       0
       0       0       0       0       0       0       0       0       0       0
       0       0       0       0       0       0       0       0       0       0
       0       0       0       0       0       0       0       0       0       0
       0       0       0       0       0       0       0       0       0       0
       0       0       0       0       0       0       0       0       0       0
       0       0       0       0       0       0       0       0       0       0
       0       0       0       0       0       0       0       0       0       0
       0       0       0       0       0       0       0       0       0       0
       0       0       0       0       0       0       0       0       0       0
       0       0       0       0       0       0       0       0       0       0
       0       0       0       0       0       0       0       0       0       0
       0       0       0       0       0       0       0       0       0       0
       0       0       0       0       0       0       0       0       0       0
       0       0       0       0       0       0       0       0       0       0
       0       0       0       0       0       0       0       0       0       0
       0       0       0       0       0       0       0       0       0       0
       0       0       0       0       0       0       0       0       0       0
       0       0       0       0       0       0       0       0       0       0
       0       0       0       0       0       0       0       0       0       0
       0       0       0       0       0       0       0       0       0       0
       0       0       0       0       0       0       0       0       0       0
       0       0       0       0       0       0       0       0       0       0
       0       0       0       0       0       0       0       0       0       0
       0       0       0       0       0       0       0       0       0       0
       0       0       0       0       0       0       0       0       0       0
       0       0       0       0       0       0       0       0       0       0
       0       0       0       0       0       0       0       0       0       0
       0       0       0       0       0       0       0       0       0       0
       0       0       0       0       0       0       0       0       0       0
       0       0       0       0       0       0       0       0       0       0
       0       0       0       0       0       0       0       0       0       0
       0       0       0       0       0       0       0       0       0       0
       0       0       0       0       0       0       0       0       0       0
       0       0       0       0       0       0       0       0       0       0
       0       0       0       0       0       0       0       0       0       0
       0       0       0       0       0       0       0       0       0       0
       0       0       0       0       0       0       0       0       0       0
       0       0       0       0       0       0       0       0       0       0
       0       0       0       0       0       0       0       0       0       0
       0       0       0       0       0       0       0       0       0       0
       0       0       0       0       0       0       0       0       0       0
       0       0       0       0       0       0       0       0       0       0
       0       0       0       0       0       0       0       0       0       0
       0       0       0       0       0       0       0       0       0       0
       0       0       0       0       0       0       0       0       0       0
       0       0       0       0       0       0       0       0       0       0
       0       0       0       0       0       0       0       0       0       0
       0       0       0       0       0       0       0       0       0       0
       0       0       0       0       0       0       0       0       0       0
       0       0       0       0       0       0       0       0       0       0
       0       0       0       0       0       0       0       0       0       0
       0       0       0       0       0       0       0       0       0       0
       0       0       0       0       0       0       0       0       0       0
       0       0       0       0       0       0       0       0       0       0
       0       0       0       0       0       0       0       0       0       0
       0       0       0       0       0       0       0       0       0       0
       0       0       0       0       0       0       0       0       0       0
       0       0       0       0       0       0       0       0       0       0
       0       0       0       0       0       0       0       0       0       0
       0       0       0       0       0       0       0       0       0       0
       0       0       0       0       0       0       0       0       0       0
       0       0       0       0       0       0       0       0       0       0
       0       0       0       0       0       0       0       0       0       0
       0       0       0       0       0       0       0       0       0       0
       0       0       0       0       0       0       0       0       0       0
       0       0       0       0       0       0       0       0       0       0
       0       0       0       0       0       0       0       0       0       0
       0       0       0       0       0       0       0       0       0       0
       0       0       0       0       0       0       0       0       0       0
       0       0       0       0       0       0       0       0       0       0
       0       0       0       0       0       0       0       0       0       0
       0       0       0       0       0       0       0       0       0       0
       0       0       0       0       0       0       0       0       0       0
       0       0       0       0       0       0       0       0       0       0
       0       0       0       0       0       0       0       0       0       0
       0       0       0       0       0       0       0       0       0       0
       0       0       0       0       0       0       0       0       0       0
       0       0       0       0       0       0       0       0       0       0
       0       0       0       0       0       0       0       0       0       0
       0       0       0       0       0       0       0       0       0       0
       0       0       0       0       0       0       0       0       0       0
       0       0       0       0       0       0       0       0       0       0
       0       0       0       0       0       0       0       0       0       0
       0       0       0       0       0       0       0       0       0       0
       0       0       0       0       0       0       0       0       0       0
       0       0       0       0       0       0       0       0       0       0
       0       0       0       0       0       0       0       0       0       0
       0       0       0       0       0       0       0       0       0       0
       0       0       0       0       0       0       0       0       0       0
       0       0       0       0       0       0       0       0       0       0
       0       0       0       0       0       0       0       0       0       0
       0       0       0       0       0       0       0       0       0       0
       0       0       0       0       0       0       0       0       0       0
       0       0       0       0       0       0       0       0       0       0
       0       0       0       0       0       0       0       0       0       0
       0       0       0       0       0       0       0       0       0       0
       0       0       0       0       0       0       0       0       0       0
       0       0       0       0       0       0       0       0       0       0
       0       0       0       0       0       0       0       0       0       0
       0       0       0       0       0       0       0       0       0       0
       0       0       0       0       0       0       0       0       0       0
       0       0       0       0       0       0       0       0       0       0
       0       0       0       0       0       0       0       0       0       0
       0       0       0       0       0       0       0       0       0       0
       0       0       0       0       0       0       0       0       0       0
       0       0       0       0       0       0       0       0       0       0
       0       0       0       0       0       0       0       0       0       0
       0       0       0       0       0       0       0       0       0       0
       0       0       0       0       0       0       0       0       0       0
       0       0       0       0       0       0       0       0       0       0
       0       0       0       0       0       0       0       0       0       0
       0       0       0       0       0       0       0       0       0       0
       0       0       0       0       0       0       0       0       0       0
       0       0       0       0       0       0       0       0       0       0
       0       0       0       0       0       0       0       0       0       0
       0       0       0       0       0       0       0       0       0       0
       0       0       0       0       0       0       0       0       0       0
       0       0       0       0       0       0       0       0       0       0
       0       0       0       0       0       0       0       0       0       0
       0       0       0       0       0       0       0       0       0       0
       0       0       0       0       0       0       0       0       0       0
       0       0       0       0       0       0       0       0       0       0
       0       0       0       0       0       0       0       0       0       0
       0       0       0       0       0       0       0       0       0       0
       0       0       0       0       0       0       0       0       0       0
       0       0       0       0       0       0       0       0       0       0
       0       0       0       0       0       0       0       0       0       0
       0       0       0       0       0       0       0       0       0       0
       0       0       0       0       0       0       0       0       0       0
       0       0       0       0       0       0       0       0       0       0
       0       0       0       0       0       0       0       0       0       0
       0       0       0       0       0       0       0       0       0       0
       0       0       0       0       0       0       0       0       0       0
       0       0       0       0       0       0       0       0       0       0
       0       0       0       0       0       0       0       0       0       0
       0       0       0       0       0       0       0       0       0       0
       0       0       0       0       0       0       0       0       0       0
       0       0       0       0       0       0       0       0       0       0
       0       0       0       0       0       0       0       0       0       0
       0       0       0       0       0       0       0       0       0       0
       0       0       0       0       0       0       0       0       0       0
       0       0       0       0       0       0       0       0       0       0
       0       0       0       0       0       0       0       0       0       0
       0       0       0       0       0       0       0       0       0       0
       0       0       0       0       0       0       0       0       0       0
       0       0       0       0       0       0       0       0       0       0
       0       0       0       0       0       0       0       0       0       0
       0       0       0       0       0       0       0       0       0       0
       0       0       0       0       0       0       0       0       0       0
       0       0       0       0       0       0       0       0       0       0
       0       0       0       0       0       0       0       0       0       0
       0       0       0       0       0       0       0       0       0       0
       0       0       0       0       0       0       0       0       0       0
       0       0       0       0       0       0       0       0       0       0
       0       0       0       0       0       0       0       0       0       0
       0       0       0       0       0       0       0       0       0       0
       0       0       0       0       0       0       0       0       0       0
       0       0       0       0       0       0       0       0       0       0
       0       0       0       0       0       0       0       0       0       0
       0       0       0       0       0       0       0       0       0       0
       0       0       0       0       0       0       0       0       0       0
       0       0       0       0       0       0       0       0       0       0
       0       0       0       0       0       0       0       0       0       0
       0       0       0       0       0       0       0       0       0       0
       0       0       0       0       0       0       0       0       0       0
       0       0       0       0       0       0       0       0       0       0
       0       0       0       0       0       0       0       0       0       0
       0       0       0       0       0       0       0       0       0       0
       0       0       0       0       0       0       0       0       0       0
       0       0       0       0       0       0       0       0       0       0
       0       0       0       0       0       0       0       0       0       0
       0       0       0       0       0       0       0       0       0       0
       0       0       0       0       0       0       0       0       0       0
       0       0       0       0       0       0       0       0       0       0
       0       0       0       0       0       0       0       0       0       0
       0       0       0       0       0       0       0       0       0       0
       0       0       0       0       0       0       0       0       0       0
       0       0       0       0       0       0       0       0       0       0
       0       0       0       0       0       0       0       0       0       0
       0       0       0       0       0       0       0       0       0       0
       0       0       0       0       0       0       0       0       0       0
       0       0       0       0       0       0       0       0       0       0
       0       0       0       0       0       0       0       0       0       0
       0       0       0       0       0       0       0       0       0       0
       0       0       0       0       0       0       0       0       0       0
       0       0       0       0       0       0       0       0       0       0
       0       0       0       0       0       0       0       0       0       0
       0       0       0       0       0       0       0       0       0       0
       0       0       0       0       0       0       0       0       0       0
       0       0       0       0       0       0       0       0       0       0
       0       0       0       0       0       0       0       0       0       0
       0       0       0       0       0       0       0       0       0       0
       0       0       0       0       0       0       0       0       0       0
       0       0       0       0       0       0       0       0       0       0
       0       0       0       0       0       0       0       0       0       0
       0       0       0       0       0       0       0       0       0       0
       0       0       0       0       0       0       0       0       0       0
       0       0       0       0       0       0       0       0       0       0
       0       0       0       0       0       0       0       0       0       0
       0       0       0       0       0       0       0       0       0       0
       0       0       0       0       0       0       0       0       0       0
       0       0       0       0       0       0       0       0       0       0
       0       0       0       0       0       0       0       0       0       0
       0       0       0       0       0       0       0       0       0       0
       0       0       0       0       0       0       0       0       0       0
       0       0       0       0       0       0       0       0       0       0
       0       0       0       0       0       0       0       0       0       0
       0       0       0       0       0       0       0       0       0       0
       0       0       0       0       0       0       0       0       0       0
       0       0       0       0       0       0       0       0       0       0
       0       0       0       0       0       0       0       0       0       0
       0       0       0       0       0       0       0       0       0       0
       0       0       0       0       0       0       0       0       0       0
       0       0       0       0       0       0       0       0       0       0
       0       0       0       0       0       0       0       0       0       0
       0       0       0       0       0       0       0       0       0       0
       0       0       0       0       0       0       0       0       0       0
       0       0       0       0       0       0       0       0       0       0
       0       0       0       0       0       0       0       0       0       0
       0       0       0       0       0       0       0       0       0       0
       0       0       0       0       0       0       0       0       0       0
       0       0       0       0       0       0       0       0       0       0
       0       0       0       0       0       0       0       0       0       0
       0       0       0       0       0       0       0       0       0       0
       0       0       0       0       0       0       0       0       0       0
       0       0       0       0       0       0       0       0       0       0
       0       0       0       0       0       0       0       0       0       0
       0       0       0       0       0       0       0       0       0       0
       0       0       0       0       0       0       0       0       0       0
       0       0       0       0       0       0       0       0       0       0
       0       0       0       0       0       0       0       0       0       0
       0       0       0       0       0       0       0       0       0       0
       0       0       0       0       0       0       0       0       0       0
       0       0       0       0       0       0       0       0       0       0
       0       0       0       0       0       0       0       0       0       0
       0       0       0       0       0       0       0       0       0       0
       0       0       0       0       0       0       0       0       0       0
       0       0       0       0       0       0       0       0       0       0
       0       0       0       0       0       0       0       0       0       0
       0       0       0       0       0       0       0       0       0       0
       0       0       0       0       0       0       0       0       0       0
       0       0       0       0       0       0       0       0       0       0
       0       0       0       0       0       0       0       0       0       0
       0       0       0       0       0       0       0       0       0       0
       0       0       0       0       0       0       0       0       0       0
       0       0       0       0       0       0       0       0       0       0
       0       0       0       0       0       0       0       0       0       0
       0       0       0       0       0       0       0       0       0       0
       0       0       0       0       0       0       0       0       0       0
       0       0       0       0       0       0       0       0       0       0
       0       0       0       0       0       0       0       0       0       0
       0       0       0       0       0       0       0       0       0       0
       0       0       0       0       0       0       0       0       0       0
       0       0       0       0       0       0       0       0       0       0
       0       0       0       0       0       0       0       0       0       0
       0       0       0       0       0       0       0       0       0       0
       0       0       0       0       0       0       0       0       0       0
       0       0       0       0       0       0       0       0       0       0
       0       0       0       0       0       0       0       0       0       0
       0       0       0       0       0       0       0       0       0       0
       0       0       0       0       0       0       0       0       0       0
       0       0       0       0       0       0       0       0       0       0
       0       0       0       0       0       0       0       0       0       0
       0       0       0       0       0       0       0       0       0       0
       0       0       0       0       0       0       0       0       0       0
       0       0       0       0       0       0       0       0       0       0
       0       0       0       0       0       0       0       0       0       0
       0       0       0       0       0       0       0       0       0       0
       0       0       0       0       0       0       0       0       0       0
       0       0       0       0       0       0       0       0       0       0
       0       0       0       0       0       0       0       0       0       0
       0       0       0       0       0       0       0       0       0       0
       0       0       0       0       0       0       0       0       0       0
       0       0       0       0       0       0       0       0       0       0
       0       0       0       0       0       0       0       0       0       0
       0       0       0       0       0       0       0       0       0       0
       0       0       0       0       0       0       0       0       0       0
       0       0       0       0       0       0       0       0       0       0
       0       0       0       0       0       0       0       0       0       0
       0       0       0       0       0       0       0       0       0       0
       0       0       0       0       0       0       0       0       0       0
       0       0       0       0       0       0       0       0       0       0
       0       0       0       0       0       0       0       0       0       0
       0       0       0       0       0       0       0       0       0       0
       0       0       0       0       0       0       0       0       0       0
       0       0       0       0       0       0       0       0       0       0
       0       0       0       0       0       0       0       0       0       0
       0       0       0       0       0       0       0       0       0       0
       0       0       0       0       0       0       0       0       0       0
       0       0       0       0       0       0       0       0       0       0
       0       0       0       0       0       0       0       0       0       0
       0       0       0       0       0       0       0       0       0       0
       0       0       0       0       0       0       0       0       0       0
       0       0       0       0       0       0       0       0       0       0
       0       0       0       0       0       0       0       0       0       0
       0       0       0       0       0       0       0       0       0       0
       0       0       0       0       0       0       0       0       0       0
       0       0       0       0       0       0       0       0       0       0
       0       0       0       0       0       0       0       0       0       0
       0       0       0       0       0       0       0       0       0       0
       0       0       0       0       0       0       0       0       0       0
       0       0       0       0       0       0       0       0       0       0
       0       0       0       0       0       0       0       0       0       0
       0       0       0       0       0       0       0       0       0       0
       0       0       0       0       0       0       0       0       0       0
       0       0       0       0       0       0       0       0       0       0
       0       0       0       0       0       0       0       0       0       0
       0       0       0       0       0       0       0       0       0       0
       0       0       0       0       0       0       0       0       0       0
       0       0       0       0       0       0       0       0       0       0
       0       0       0       0       0       0       0       0       0       0
       0       0       0       0       0       0       0       0       0       0
       0       0       0       0       0       0       0       0       0       0
       0       0       0       0       0       0       0       0       0       0
       0       0       0       0       0       0       0       0       0       0
       0       0       0       0       0       0       0       0       0       0
       0       0       0       0       0       0       0       0       0       0
       0       0       0       0       0       0       0       0       0       0
       0       0       0       0       0       0       0       0       0       0
       0       0       0       0       0       0       0       0       0       0
       0       0       0       0       0       0       0       0       0       0
       0       0       0       0       0       0       0       0       0       0
       0       0       0       0       0       0       0       0       0       0
       0       0       0       0       0       0       0       0       0       0
       0       0       0       0       0       0       0       0       0       0
       0       0       0       0       0       0       0       0       0       0
       0       0       0       0       0       0       0       0       0       0
       0       0       0       0       0       0       0       0       0       0
       0       0       0       0       0       0       0       0       0       0
       0       0       0       0       0       0       0       0       0       0
       0       0       0       0       0       0       0       0       0       0
       0       0       0       0       0       0       0       0       0       0
       0       0       0       0       0       0       0       0       0       0
       0       0       0       0       0       0       0       0       0       0
       0       0       0       0       0       0       0       0       0       0
       0       0       0       0       0       0       0       0       0       0
       0       0       0       0       0       0       0       0       0       0
       0       0       0       0       0       0       0       0       0       0
       0       0       0       0       0       0       0       0       0       0
       0       0       0       0       0       0       0       0       0       0
       0       0       0       0       0       0       0       0       0       0
       0       0       0       0       0       0       0       0       0       0
       0       0       0       0       0       0       0       0       0       0
       0       0       0       0       0       0       0       0       0       0
       0       0       0       0       0       0       0       0       0       0
       0       0       0       0       0       0       0       0       0       0
       0       0       0       0       0       0       0       0       0       0
       0       0       0       0       0       0       0       0       0       0
       0       0       0       0       0       0       0       0       0       0
       0       0       0       0       0       0       0       0       0       0
       0       0       0       0       0       0       0       0       0       0
       0       0       0       0       0       0       0       0       0       0
       0       0       0       0       0       0       0       0       0       0
       0       0       0       0       0       0       0       0       0       0
       0       0       0       0       0       0       0       0       0       0
       0       0       0       0       0       0       0       0       0       0
       0       0       0       0       0       0       0       0       0       0
       0       0       0       0       0       0       0       0       0       0
       0       0       0       0       0       0       0       0       0       0
       0       0       0       0       0       0       0       0       0       0
       0       0       0       0       0       0       0       0       0       0
       0       0       0       0       0       0       0       0       0       0
       0       0       0       0       0       0       0       0       0       0
       0       0       0       0       0       0       0       0       0       0
       0       0       0       0       0       0       0       0       0       0
       0       0       0       0       0       0       0       0       0       0
       0       0       0       0       0       0       0       0       0       0
       0       0       0       0       0       0       0       0       0       0
       0       0       0       0       0       0       0       0       0       0
       0       0       0       0       0       0       0       0       0       0
       0       0       0       0       0       0       0       0       0       0
       0       0       0       0       0       0       0       0       0       0
       0       0       0       0       0       0       0       0       0       0
       0       0       0       0       0       0       0       0       0       0
       0       0       0       0       0       0       0       0       0       0
       0       0       0       0       0       0       0       0       0       0
       0       0       0       0       0       0       0       0       0       0
       0       0       0       0       0       0       0       0       0       0
       0       0       0       0       0       0       0       0       0       0
       0       0       0       0       0       0       0       0       0       0
       0       0       0       0       0       0       0       0       0       0
       0       0       0       0       0       0       0       0       0       0
       0       0       0       0       0       0       0       0       0       0
       0       0       0       0       0       0       0       0       0       0
       0       0       0       0       0       0       0       0       0       0
       0       0       0       0       0       0       0       0       0       0
       0       0       0       0       0       0       0       0       0       0
       0       0       0       0       0       0       0       0       0       0
       0       0       0       0       0       0       0       0       0       0
       0       0       0       0       0       0       0       0       0       0
       0       0       0       0       0       0       0       0       0       0
       0       0       0       0       0       0       0       0       0       0
       0       0       0       0       0       0       0       0       0       0
       0       0       0       0       0       0       0       0       0       0
       0       0       0       0       0       0       0       0       0       0
       0       0       0       0       0       0       0       0       0       0
       0       0       0       0       0       0       0       0       0       0
       0       0       0       0       0       0       0       0       0       0
       0       0       0       0       0       0       0       0       0       0
       0       0       0       0       0       0       0       0       0       0
       0       0       0       0       0       0       0       0       0       0
       0       0       0       0       0       0       0       0       0       0
       0       0       0       0       0       0       0       0       0       0
       0       0       0       0       0       0       0       0       0       0
       0       0       0       0       0       0       0       0       0       0
       0       0       0       0       0       0       0       0       0       0
       0       0       0       0       0       0       0       0       0       0
       0       0       0       0       0       0       0       0       0       0
       0       0       0       0       0       0       0       0       0       0
       0       0       0       0       0       0       0       0       0       0
       0       0       0       0       0       0       0       0       0       0
       0       0       0       0       0       0       0       0       0       0
       0       0       0       0       0       0       0       0       0       0
       0       0       0       0       0       0       0       0       0       0
       0       0       0       0       0       0       0       0       0       0
       0       0       0       0       0       0       0       0       0       0
       0       0       0       0       0       0       0       0       0       0
       0       0       0       0       0       0       0       0       0       0
       0       0       0       0       0       0       0       0       0       0
       0       0       0       0       0       0       0       0       0       0
       0       0       0       0       0       0       0       0       0       0
       0       0       0       0       0       0       0       0       0       0
       0       0       0       0       0       0       0       0       0       0
       0       0       0       0       0       0       0       0       0       0
       0       0       0       0       0       0       0       0       0       0
       0       0       0       0       0       0       0       0       0       0
       0       0       0       0       0       0       0       0       0       0
       0       0       0       0       0       0       0       0       0       0
       0       0       0       0       0       0       0       0       0       0
       0       0       0       0       0       0       0       0       0       0
       0       0       0       0       0       0       0       0       0       0
       0       0       0       0       0       0       0       0       0       0
       0       0       0       0       0       0       0       0       0       0
       0       0       0       0       0       0       0       0       0       0
       0       0       0       0       0       0       0       0       0       0
       0       0       0       0       0       0       0       0       0       0
       0       0       0       0       0       0       0       0       0       0
       0       0       0       0       0       0       0       0       0       0
       0       0       0       0       0       0       0       0       0       0
       0       0       0       0       0       0       0       0       0       0
       0       0       0       0       0       0       0       0       0       0
       0       0       0       0       0       0       0       0       0       0
       0       0       0       0       0       0       0       0       0       0
       0       0       0       0       0       0       0       0       0       0
       0       0       0       0       0       0       0       0       0       0
       0       0       0       0       0       0       0       0       0       0
       0       0       0       0       0       0       0       0       0       0
       0       0       0       0       0       0       0       0       0       0
       0       0       0       0       0       0       0       0       0       0
       0       0       0       0       0       0       0       0       0       0
       0       0       0       0       0       0       0       0       0       0
       0       0       0       0       0       0       0       0       0       0
       0       0       0       0       0       0       0       0       0       0
       0       0       0       0       0       0       0       0       0       0
       0       0       0       0       0       0       0       0       0       0
       0       0       0       0       0       0       0       0       0       0
       0       0       0       0       0       0       0       0       0       0
       0       0       0       0       0       0       0       0       0       0
       0       0       0       0       0       0       0       0       0       0
       0       0       0       0       0       0       0       0       0       0
       0       0       0       0       0       0       0       0       0       0
       0       0       0       0       0       0       0       0       0       0
       0       0       0       0       0       0       0       0       0       0
       0       0       0       0       0       0       0       0       0       0
       0       0       0       0       0       0       0       0       0       0
       0       0       0       0       0       0       0       0       0       0
       0       0       0       0       0       0       0       0       0       0
       0       0       0       0       0       0       0       0       0       0
       0       0       0       0       0       0       0       0       0       0
       0       0       0       0       0       0       0       0       0       0
       0       0       0       0       0       0       0       0       0       0
       0       0       0       0       0       0       0       0       0       0
       0       0       0       0       0       0       0       0       0       0
       0       0       0       0       0       0       0       0       0       0
       0       0       0       0       0       0       0       0       0       0
       0       0       0       0       0       0       0       0       0       0
       0       0       0       0       0       0       0       0       0       0
       0       0       0       0       0       0       0       0       0       0
       0       0       0       0       0       0       0       0       0       0
       0       0       0       0       0       0       0       0       0       0
       0       0       0       0       0       0       0       0       0       0
       0       0       0       0       0       0       0       0       0       0
       0       0       0       0       0       0       0       0       0       0
       0       0       0       0       0       0       0       0       0       0
       0       0       0       0       0       0       0       0       0       0
       0       0       0       0       0       0       0       0       0       0
       0       0       0       0       0       0       0       0       0       0
       0       0       0       0       0       0       0       0       0       0
       0       0       0       0       0       0       0       0       0       0
       0       0       0       0       0       0       0       0       0       0
       0       0       0       0       0       0       0       0       0       0
       0       0       0       0       0       0       0       0       0       0
       0       0       0       0       0       0       0       0       0       0
       0       0       0       0       0       0       0       0       0       0
       0       0       0       0       0       0       0       0       0       0
       0       0       0       0       0       0       0       0       0       0
       0       0       0       0       0       0       0       0       0       0
       0       0       0       0       0       0       0       0       0       0
       0       0       0       0       0       0       0       0       0       0
       0       0       0       0       0       0       0       0       0       0
       0       0       0       0       0       0       0       0       0       0
       0       0       0       0       0       0       0       0       0       0
       0       0       0       0       0       0       0       0       0       0
       0       0       0       0       0       0       0       0       0       0
       0       0       0       0       0       0       0       0       0       0
       0       0       0       0       0       0       0       0       0       0
       0       0       0       0       0       0       0       0       0       0
       0       0       0       0       0       0       0       0       0       0
       0       0       0       0       0       0       0       0       0       0
       0       0       0       0       0       0       0       0       0       0
       0       0       0       0       0       0       0       0       0       0
       0       0       0       0       0       0       0       0       0       0
       0       0       0       0       0       0       0       0       0       0
       0       0       0       0       0       0       0       0       0       0
       0       0       0       0       0       0       0       0       0       0
       0       0       0       0       0       0       0       0       0       0
       0       0       0       0       0       0       0       0       0       0
       0       0       0       0       0       0       0       0       0       0
       0       0       0       0       0       0       0       0       0       0
       0       0       0       0       0       0       0       0       0       0
       0       0       0       0       0       0       0       0       0       0
       0       0       0       0       0       0       0       0       0       0
       0       0       0       0       0       0       0       0       0       0
       0       0       0       0       0       0       0       0       0       0
       0       0       0       0       0       0       0       0       0       0
       0       0       0       0       0       0       0       0       0       0
       0       0       0       0       0       0       0       0       0       0
       0       0       0       0       0       0       0       0       0       0
       0       0       0       0       0       0       0       0       0       0
       0       0       0       0       0       0       0       0       0       0
       0       0       0       0       0       0       0       0       0       0
       0       0       0       0       0       0       0       0       0       0
       0       0       0       0       0       0       0       0       0       0
       0       0       0       0       0       0       0       0       0       0
       0       0       0       0       0       0       0       0       0       0
       0       0       0       0       0       0       0       0       0       0
       0       0       0       0       0       0       0       0       0       0
       0       0       0       0       0       0       0       0       0       0
       0       0       0       0       0       0       0       0       0       0
       0       0       0       0       0       0       0       0       0       0
       0       0       0       0       0       0       0       0       0       0
       0       0       0       0       0       0       0       0       0       0
       0       0       0       0       0       0       0       0       0       0
       0       0       0       0       0       0       0       0       0       0
       0       0       0       0       0       0       0       0       0       0
       0       0       0       0       0       0       0       0       0       0
       0       0       0       0       0       0       0       0       0       0
       0       0       0       0       0       0       0       0       0       0
       0       0       0       0       0       0       0       0       0       0
       0       0       0       0       0       0       0       0       0       0
       0       0       0       0       0       0       0       0       0       0
       0       0       0       0       0       0       0       0       0       0
       0       0       0       0       0       0       0       0       0       0
       0       0       0       0       0       0       0       0       0       0
       0       0       0       0       0       0       0       0       0       0
       0       0       0       0       0       0       0       0       0       0
       0       0       0       0       0       0       0       0       0       0
       0       0       0       0       0       0       0       0       0       0
       0       0       0       0       0       0       0       0       0       0
       0       0       0       0       0       0       0       0       0       0
       0       0       0       0       0       0       0       0       0       0
       0       0       0       0       0       0       0       0       0       0
       0       0       0       0       0       0       0       0       0       0
       0       0       0       0       0       0       0       0       0       0
       0       0       0       0       0       0       0       0       0       0
       0       0       0       0       0       0       0       0       0       0
       0       0       0       0       0       0       0       0       0       0
       0       0       0       0       0       0       0       0       0       0
       0       0       0       0       0       0       0       0       0       0
       0       0       0       0       0       0       0       0       0       0
       0       0       0       0       0       0       0       0       0       0
       0       0       0       0       0       0       0       0       0       0
       0       0       0       0       0       0       0       0       0       0
       0       0       0       0       0       0       0       0       0       0
       0       0       0       0       0       0       0       0       0       0
       0       0       0       0       0       0       0       0       0       0
       0       0       0       0       0       0       0       0       0       0
       0       0       0       0       0       0       0       0       0       0
       0       0       0       0       0       0       0       0       0       0
       0       0       0       0       0       0       0       0       0       0
       0       0       0       0       0       0       0       0       0       0
       0       0       0       0       0       0       0       0       0       0
       0       0       0       0       0       0       0       0       0       0
       0       0       0       0       0       0       0       0       0       0
       0       0       0       0       0       0       0       0       0       0
       0       0       0       0       0       0       0       0       0       0
       0       0       0       0       0       0       0       0       0       0
       0       0       0       0       0       0       0       0       0       0
       0       0       0       0       0       0       0       0       0       0
       0       0       0       0       0       0       0       0       0       0
       0       0       0       0       0       0       0       0       0       0
       0       0       0       0       0       0       0       0       0       0
       0       0       0       0       0       0       0       0       0       0
       0       0       0       0       0       0       0       0       0       0
       0       0       0       0       0       0       0       0       0       0
       0       0       0       0       0       0       0       0       0       0
       0       0       0       0       0       0       0       0       0       0
       0       0       0       0       0       0       0       0       0       0
       0       0       0       0       0       0       0       0       0       0
       0       0       0       0       0       0       0       0       0       0
       0       0       0       0       0       0       0       0       0       0
       0       0       0       0       0       0       0       0       0       0
       0       0       0       0       0       0       0       0       0       0
       0       0       0       0       0       0       0       0       0       0
       0       0       0       0       0       0       0       0       0       0
       0       0       0       0       0       0       0       0       0       0
       0       0       0       0       0       0       0       0       0       0
       0       0       0       0       0       0       0       0       0       0
       0       0       0       0       0       0       0       0       0       0
       0       0       0       0       0       0       0       0       0       0
       0       0       0       0       0       0       0       0       0       0
       0       0       0       0       0       0       0       0       0       0
       0       0       0       0       0       0       0       0       0       0
       0       0       0       0       0       0       0       0       0       0
       0       0       0       0       0       0       0       0       0       0
       0       0       0       0       0       0       0       0       0       0
       0       0       0       0       0       0       0       0       0       0
       0       0       0       0       0       0       0       0       0       0
       0       0       0       0       0       0       0       0       0       0
       0       0       0       0       0       0       0       0       0       0
       0       0       0       0       0       0       0       0       0       0
       0       0       0       0       0       0       0       0       0       0
       0       0       0       0       0       0       0       0       0       0
       0       0       0       0       0       0       0       0       0       0
       0       0       0       0       0       0       0       0       0       0
       0       0       0       0       0       0       0       0       0       0
       0       0       0       0       0       0       0       0       0       0
       0       0       0       0       0       0       0       0       0       0
       0       0       0       0       0       0       0       0       0       0
       0       0       0       0       0       0       0       0       0       0
       0       0       0       0       0       0       0       0       0       0
       0       0       0       0       0       0       0       0       0       0
       0       0       0       0       0       0       0       0       0       0
       0       0       0       0       0       0       0       0       0       0
       0       0       0       0       0       0       0       0       0       0
       0       0       0       0       0       0       0       0       0       0
       0       0       0       0       0       0       0       0       0       0
       0       0       0       0       0       0       0       0       0       0
       0       0       0       0       0       0       0       0       0       0
       0       0       0       0       0       0       0       0       0       0
       0       0       0       0       0       0       0       0       0       0
       0       0       0       0       0       0       0       0       0       0
       0       0       0       0       0       0       0       0       0       0
       0       0       0       0       0       0       0       0       0       0
       0       0       0       0       0       0       0       0       0       0
       0       0       0       0       0       0       0       0       0       0
       0       0       0       0       0       0       0       0       0       0
       0       0       0       0       0       0       0       0       0       0
       0       0       0       0       0       0       0       0       0       0
       0       0       0       0       0       0       0       0       0       0
       0       0       0       0       0       0       0       0       0       0
       0       0       0       0       0       0       0       0       0       0
       0       0       0       0       0       0       0       0       0       0
       0       0       0       0       0       0       0       0       0       0
       0       0       0       0       0       0       0       0       0       0
       0       0       0       0       0       0       0       0       0       0
       0       0       0       0       0       0       0       0       0       0
       0       0       0       0       0       0       0       0       0       0
       0       0       0       0       0       0       0       0       0       0
       0       0       0       0       0       0       0       0       0       0
       0       0       0       0       0       0       0       0       0       0
       0       0       0       0       0       0       0       0       0       0
       0       0       0       0       0       0       0       0       0       0
       0       0       0       0       0       0       0       0       0       0
       0       0       0       0       0       0       0       0       0       0
       0       0       0       0       0       0       0       0       0       0
       0       0       0       0       0       0       0       0       0       0
       0       0       0       0       0       0       0       0       0       0
       0       0       0       0       0       0       0       0       0       0
       0       0       0       0       0       0       0       0       0       0
       0       0       0       0       0       0       0       0       0       0
       0       0       0       0       0       0       0       0       0       0
       0       0       0       0       0       0       0       0       0       0
       0       0       0       0       0       0       0       0       0       0
       0       0       0       0       0       0       0       0       0       0
       0       0       0       0       0       0       0       0       0       0
       0       0       0       0       0       0       0       0       0       0
       0       0       0       0       0       0       0       0       0       0
       0       0       0       0       0       0       0       0       0       0
       0       0       0       0       0       0       0       0       0       0
       0       0       0       0       0       0       0       0       0       0
       0       0       0       0       0       0       0       0       0       0
       0       0       0       0       0       0       0       0       0       0
       0       0       0       0       0       0       0       0       0       0
       0       0       0       0       0       0       0       0       0       0
       0       0       0       0       0       0       0       0       0       0
       0       0       0       0       0       0       0       0       0       0
       0       0       0       0       0       0       0       0       0       0
       0       0       0       0       0       0       0       0       0       0
       0       0       0       0       0       0       0       0       0       0
       0       0       0       0       0       0       0       0       0       0
       0       0       0       0       0       0       0       0       0       0
       0       0       0       0       0       0       0       0       0       0
       0       0       0       0       0       0       0       0       0       0
       0       0       0       0       0       0       0       0       0       0
       0       0       0       0       0       0       0       0       0       0
       0       0       0       0       0       0       0       0       0       0
       0       0       0       0       0       0       0       0       0       0
       0       0       0       0       0       0       0       0       0       0
       0       0       0       0       0       0       0       0       0       0
       0       0       0       0       0       0       0       0       0       0
       0       0       0       0       0       0       0       0       0       0
       0       0       0       0       0       0       0       0       0       0
       0       0       0       0       0       0       0       0       0       0
       0       0       0       0       0       0       0       0       0       0
       0       0       0       0       0       0       0       0       0       0
       0       0       0       0       0       0       0       0       0       0
       0       0       0       0       0       0       0       0       0       0
       0       0       0       0       0       0       0       0       0       0
       0       0       0       0       0       0       0       0       0       0
       0       0       0       0       0       0       0       0       0       0
       0       0       0       0       0       0       0       0       0       0
       0       0       0       0       0       0       0       0       0       0
       0       0       0       0       0       0       0       0       0       0
       0       0       0       0       0       0       0       0       0       0
       0       0       0       0       0       0       0       0       0       0
       0       0       0       0       0       0       0       0       0       0
       0       0       0       0       0       0       0       0       0       0
       0       0       0       0       0       0       0       0       0       0
       0       0       0       0       0       0       0       0       0       0
       0       0       0       0       0       0       0       0       0       0
       0       0       0       0       0       0       0       0       0       0
       0       0       0       0       0       0       0       0       0       0
       0       0       0       0       0       0       0       0       0       0
       0       0       0       0       0       0       0       0       0       0
       0       0       0       0       0       0       0       0       0       0
       0       0       0       0       0       0       0       0       0       0
       0       0       0       0       0       0       0       0       0       0
       0       0       0       0       0       0       0       0       0       0
       0       0       0       0       0       0       0       0       0       0
       0       0       0       0       0       0       0       0       0       0
       0       0       0       0       0       0       0       0       0       0
       0       0       0       0       0       0       0       0       0       0
       0       0       0       0       0       0       0       0       0       0
       0       0       0       0       0       0       0       0       0       0
       0       0       0       0       0       0       0       0       0       0
       0       0       0       0       0       0       0       0       0       0
       0       0       0       0       0       0       0       0       0       0
       0       0       0       0       0       0       0       0       0       0
       0       0       0       0       0       0       0       0       0       0
       0       0       0       0       0       0       0       0       0       0
       0       0       0       0       0       0       0       0       0       0
       0       0       0       0       0       0       0       0       0       0
       0       0       0       0       0       0       0       0       0       0
       0       0       0       0       0       0       0       0       0       0
       0       0       0       0       0       0       0       0       0       0
       0       0       0       0       0       0       0       0       0       0
       0       0       0       0       0       0       0       0       0       0
       0       0       0       0       0       0       0       0       0       0
       0       0       0       0       0       0       0       0       0       0
       0       0       0       0       0       0       0       0       0       0
       0       0       0       0       0       0       0       0       0       0
       0       0       0       0       0       0       0       0       0       0
       0       0       0       0       0       0       0       0       0       0
       0       0       0       0       0       0       0       0       0       0
       0       0       0       0       0       0       0       0       0       0
       0       0       0       0       0       0       0       0       0       0
       0       0       0       0       0       0       0       0       0       0
       0       0       0       0       0       0       0       0       0       0
       0       0       0       0       0       0       0       0       0       0
       0       0       0       0       0       0       0       0       0       0
       0       0       0       0       0       0       0       0       0       0
       0       0       0       0       0       0       0       0       0       0
       0       0       0       0       0       0       0       0       0       0
       0       0       0       0       0       0       0       0       0       0
       0       0       0       0       0       0       0       0       0       0
       0       0       0       0       0       0       0       0       0       0
       0       0       0       0       0       0       0       0       0       0
       0       0       0       0       0       0       0       0       0       0
       0       0       0       0       0       0       0       0       0       0
       0       0       0       0       0       0       0       0       0       0
       0       0       0       0       0       0       0       0       0       0
       0       0       0       0       0       0       0       0       0       0
       0       0       0       0       0       0       0       0       0       0
       0       0       0       0       0       0       0       0       0       0
       0       0       0       0       0       0       0       0       0       0
       0       0       0       0       0       0       0       0       0       0
       0       0       0       0       0       0       0       0       0       0
       0       0       0       0       0       0       0       0       0       0
       0       0       0       0       0       0       0       0       0       0
       0       0       0       0       0       0       0       0       0       0
       0       0       0       0       0       0       0       0       0       0
       0       0       0       0       0       0       0       0       0       0
       0       0       0       0       0       0       0       0       0       0
       0       0       0       0       0       0       0       0       0       0
       0       0       0       0       0       0       0       0       0       0
       0       0       0       0       0       0       0       0       0       0
       0       0       0       0       0       0       0       0       0       0
       0       0       0       0       0       0       0       0       0       0
       0       0       0       0       0       0       0       0       0       0
       0       0       0       0       0       0       0       0       0       0
       0       0       0       0       0       0       0       0       0       0
       0       0       0       0       0       0       0       0       0       0
       0       0       0       0       0       0       0       0       0       0
       0       0       0       0       0       0       0       0       0       0
       0       0       0       0       0       0       0       0       0       0
       0       0       0       0       0       0       0       0       0       0
       0       0       0       0       0       0       0       0       0       0
       0       0       0       0       0       0       0       0       0       0
       0       0       0       0       0       0       0       0       0       0
       0       0       0       0       0       0       0       0       0       0
       0       0       0       0       0       0       0       0       0       0
       0       0       0       0       0       0       0       0       0       0
       0       0       0       0       0       0       0       0       0       0
       0       0       0       0       0       0       0       0       0       0
       0       0       0       0       0       0       0       0       0       0
       0       0       0       0       0       0       0       0       0       0
       0       0       0       0       0       0       0       0       0       0
       0       0       0       0       0       0       0       0       0       0
       0       0       0       0       0       0       0       0       0       0
       0       0       0       0       0       0       0       0       0       0
       0       0       0       0       0       0       0       0       0       0
       0       0       0       0       0       0       0       0       0       0
       0       0       0       0       0       0       0       0       0       0
       0       0       0       0       0       0       0       0       0       0
       0       0       0       0       0       0       0       0       0       0
       0       0       0       0       0       0       0       0       0       0
       0       0       0       0       0       0       0       0       0       0
       0       0       0       0       0       0       0       0       0       0
       0       0       0       0       0       0       0       0       0       0
       0       0       0       0       0       0       0       0       0       0
       0       0       0       0       0       0       0       0       0       0
       0       0       0       0       0       0       0       0       0       0
       0       0       0       0       0       0       0       0       0       0
       0       0       0       0       0       0       0       0       0       0
       0       0       0       0       0       0       0       0       0       0
       0       0       0       0       0       0       0       0       0       0
       0       0       0       0       0       0       0       0       0       0
       0       0       0       0       0       0       0       0       0       0
       0       0       0       0       0       0       0       0       0       0
       0       0       0       0       0       0       0       0       0       0
       0       0       0       0       0       0       0       0       0       0
       0       0       0       0       0       0       0       0       0       0
       0       0       0       0       0       0       0       0       0       0
       0       0       0       0       0       0       0       0       0       0
       0       0       0       0       0       0       0       0       0       0
       0       0       0       0       0       0       0       0       0       0
       0       0       0       0       0       0       0       0       0       0
       0       0       0       0       0       0       0       0       0       0
       0       0       0       0       0       0       0       0       0       0
       0       0       0       0       0       0       0       0       0       0
       0       0       0       0       0       0       0       0       0       0
       0       0       0       0       0       0       0       0       0       0
       0       0       0       0       0       0       0       0       0       0
       0       0       0       0       0       0       0       0       0       0
       0       0       0       0       0       0       0       0       0       0
       0       0       0       0       0       0       0       0       0       0
       0       0       0       0       0       0       0       0       0       0
       0       0       0       0       0       0       0       0       0       0
       0       0       0       0       0       0       0       0       0       0
       0       0       0       0       0       0       0       0       0       0
       0       0       0       0       0       0       0       0       0       0
       0       0       0       0       0       0       0       0       0       0
       0       0       0       0       0       0       0       0       0       0
       0       0       0       0       0       0       0       0       0       0
       0       0       0       0       0       0       0       0       0       0
       0       0       0       0       0       0       0       0       0       0
       0       0       0       0       0       0       0       0       0       0
       0       0       0       0       0       0       0       0       0       0
       0       0       0       0       0       0       0       0       0       0
       0       0       0       0       0       0       0       0       0       0
       0       0       0       0       0       0       0       0       0       0
       0       0       0       0       0       0       0       0       0       0
       0       0       0       0       0       0       0       0       0       0
       0       0       0       0       0       0       0       0       0       0
       0       0       0       0       0       0       0       0       0       0
       0       0       0       0       0       0       0       0       0       0
       0       0       0       0       0       0       0       0       0       0
       0       0       0       0       0       0       0       0       0       0
       0       0       0       0       0       0       0       0       0       0
       0       0       0       0       0       0       0       0       0       0
       0       0       0       0       0       0       0       0       0       0
       0       0       0       0       0       0       0       0       0       0
       0       0       0       0       0       0       0       0       0       0
       0       0       0       0       0       0       0       0       0       0
       0       0       0       0       0       0       0       0       0       0
       0       0       0       0       0       0       0       0       0       0
       0       0       0       0       0       0       0       0       0       0
       0       0       0       0       0       0       0       0       0       0
       0       0       0       0       0       0       0       0       0       0
       0       0       0       0       0       0       0       0       0       0
       0       0       0       0       0       0       0       0       0       0
       0       0       0       0       0       0       0       0       0       0
       0       0       0       0       0       0       0       0       0       0
       0       0       0       0       0       0       0       0       0       0
       0       0       0       0       0       0       0       0       0       0
       0       0       0       0       0       0       0       0       0       0
       0       0       0       0       0       0       0       0       0       0
       0       0       0       0       0       0       0       0       0       0
       0       0       0       0       0       0       0       0       0       0
       0       0       0       0       0       0       0       0       0       0
       0       0       0       0       0       0       0       0       0       0
       0       0       0       0       0       0       0       0       0       0
       0       0       0       0       0       0       0       0       0       0
       0       0       0       0       0       0       0       0       0       0
       0       0       0       0       0       0       0       0       0       0
       0       0       0       0       0       0       0       0       0       0
       0       0       0       0       0       0       0       0       0       0
       0       0       0       0       0       0       0       0       0       0
       0       0       0       0       0       0       0       0       0       0
       0       0       0       0       0       0       0       0       0       0
       0       0       0       0       0       0       0       0       0       0
       0       0       0       0       0       0       0       0       0       0
       0       0       0       0       0       0       0       0       0       0
       0       0       0       0       0       0       0       0       0       0
       0       0       0       0       0       0       0       0       0       0
       0       0       0       0       0       0       0       0       0       0
       0       0       0       0       0       0       0       0       0       0
       0       0       0       0       0       0       0       0       0       0
       0       0       0       0       0       0       0       0       0       0
       0       0       0       0       0       0       0       0       0       0
       0       0       0       0       0       0       0       0       0       0
       0       0       0       0       0       0       0       0       0       0
       0       0       0       0       0       0       0       0       0       0
       0       0       0       0       0       0       0       0       0       0
       0       0       0       0       0       0       0       0       0       0
       0       0       0       0       0       0       0       0       0       0
       0       0       0       0       0       0       0       0       0       0
       0       0       0       0       0       0       0       0       0       0
       0       0       0       0       0       0       0       0       0       0
       0       0       0       0       0       0       0       0       0       0
       0       0       0       0       0       0       0       0       0       0
       0       0       0       0       0       0       0       0       0       0
       0       0       0       0       0       0       0       0       0       0
       0       0       0       0       0       0       0       0       0       0
       0       0       0       0       0       0       0       0       0       0
       0       0       0       0       0       0       0       0       0       0
       0       0       0       0       0       0       0       0       0       0
       0       0       0       0       0       0       0       0       0       0
       0       0       0       0       0       0       0       0       0       0
       0       0       0       0       0       0       0       0       0       0
       0       0       0       0       0       0       0       0       0       0
       0       0       0       0       0       0       0       0       0       0
       0       0       0       0       0       0       0       0       0       0
       0       0       0       0       0       0       0       0       0       0
       0       0       0       0       0       0       0       0       0       0
       0       0       0       0       0       0       0       0       0       0
       0       0       0       0       0       0       0       0       0       0
       0       0       0       0       0       0       0       0       0       0
       0       0       0       0       0       0       0       0       0       0
       0       0       0       0       0       0       0       0       0       0
       0       0       0       0       0       0       0       0       0       0
       0       0       0       0       0       0       0       0       0       0
       0       0       0       0       0       0       0       0       0       0
       0       0       0       0       0       0       0       0       0       0
       0       0       0       0       0       0       0       0       0       0
       0       0       0       0       0       0       0       0       0       0
       0       0       0       0       0       0       0       0       0       0
       0       0       0       0       0       0       0       0       0       0
       0       0       0       0       0       0       0       0       0       0
       0       0       0       0       0       0       0       0       0       0
       0       0       0       0       0       0       0       0       0       0
       0       0       0       0       0       0       0       0       0       0
       0       0       0       0       0       0       0       0       0       0
       0       0       0       0       0       0       0       0       0       0
       0       0       0       0       0       0       0       0       0       0
       0       0       0       0       0       0       0       0       0       0
       0       0       0       0       0       0       0       0       0       0
       0       0       0       0       0       0       0       0       0       0
       0       0       0       0       0       0       0       0       0       0
       0       0       0       0       0       0       0       0       0       0
       0       0       0       0       0       0       0       0       0       0
       0       0       0       0       0       0       0       0       0       0
       0       0       0       0       0       0       0       0       0       0
       0       0       0       0       0       0       0       0       0       0
       0       0       0       0       0       0       0       0       0       0
       0       0       0       0       0       0       0       0       0       0
       0       0       0       0       0       0       0       0       0       0
       0       0       0       0       0       0       0       0       0       0
       0       0       0       0       0       0       0       0       0       0
       0       0       0       0       0       0       0       0       0       0
       0       0       0       0       0       0       0       0       0       0
       0       0       0       0       0       0       0       0       0       0
       0       0       0       0       0       0       0       0       0       0
       0       0       0       0       0       0       0       0       0       0
       0       0       0       0       0       0       0       0       0       0
       0       0       0       0       0       0       0       0       0       0
       0       0       0       0       0       0       0       0       0       0
       0       0       0       0       0       0       0       0       0       0
       0       0       0       0       0       0       0       0       0       0
       0       0       0       0       0       0       0       0       0       0
       0       0       0       0       0       0       0       0       0       0
       0       0       0       0       0       0       0       0       0       0
       0       0       0       0       0       0       0       0       0       0
       0       0       0       0       0       0       0       0       0       0
       0       0       0       0       0       0       0       0       0       0
       0       0       0       0       0       0       0       0       0       0
       0       0       0       0       0       0       0       0       0       0
       0       0       0       0       0       0       0       0       0       0
       0       0       0       0       0       0       0       0       0       0
       0       0       0       0       0       0       0       0       0       0
       0       0       0       0       0       0       0       0       0       0
       0       0       0       0       0       0       0       0       0       0
       0       0       0       0       0       0       0       0       0       0
       0       0       0       0       0       0       0       0       0       0
       0       0       0       0       0       0       0       0       0       0
       0       0       0       0       0       0       0       0       0       0
       0       0       0       0       0       0       0       0       0       0
       0       0       0       0       0       0       0       0       0       0
       0       0       0       0       0       0       0       0       0       0
       0       0       0       0       0       0       0       0       0       0
       0       0       0       0       0       0       0       0       0       0
       0       0       0       0       0       0       0       0       0       0
       0       0       0       0       0
%FLAG IROTAT                                                                    
%FORMAT(10I8)                                                                   
       0       0       0       0       0       0       0       0       0       0
       0       0       0       0       0       0       0       0       0       0
       0       0       0       0       0       0       0       0       0       0
       0       0       0       0       0       0       0       0       0       0
       0       0       0       0       0       0       0       0       0       0
       0       0       0       0       0       0       0       0       0       0
       0       0       0       0       0       0       0       0       0       0
       0       0       0       0       0       0       0       0       0       0
       0       0       0       0       0       0       0       0       0       0
       0       0       0       0       0       0       0       0       0       0
       0       0       0       0       0       0       0       0       0       0
       0       0       0       0       0       0       0       0       0       0
       0       0       0       0       0       0       0       0       0       0
       0       0       0       0       0       0       0       0       0       0
       0       0       0       0       0       0       0       0       0       0
       0       0       0       0       0       0       0       0       0       0
       0       0       0       0       0       0       0       0       0       0
       0       0       0       0       0       0       0       0       0       0
       0       0       0       0       0       0       0       0       0       0
       0       0       0       0       0       0       0       0       0       0
       0       0       0       0       0       0       0       0       0       0
       0       0       0       0       0       0       0       0       0       0
       0       0       0       0       0       0       0       0       0       0
       0       0       0       0       0       0       0       0       0       0
       0       0       0       0       0       0       0       0       0       0
       0       0       0       0       0       0       0       0       0       0
       0       0       0       0       0       0       0       0       0       0
       0       0       0       0       0       0       0       0       0       0
       0       0       0       0       0       0       0       0       0       0
       0       0       0       0       0       0       0       0       0       0
       0       0       0       0       0       0       0       0       0       0
       0       0       0       0       0       0       0       0       0       0
       0       0       0       0       0       0       0       0       0       0
       0       0       0       0       0       0       0       0       0       0
       0       0       0       0       0       0       0       0       0       0
       0       0       0       0       0       0       0       0       0       0
       0       0       0       0       0       0       0       0       0       0
       0       0       0       0       0       0       0       0       0       0
       0       0       0       0       0       0       0       0       0       0
       0       0       0       0       0       0       0       0       0       0
       0       0       0       0       0       0       0       0       0       0
       0       0       0       0       0       0       0       0       0       0
       0       0       0       0       0       0       0       0       0       0
       0       0       0       0       0       0       0       0       0       0
       0       0       0       0       0       0       0       0       0       0
       0       0       0       0       0       0       0       0       0       0
       0       0       0       0       0       0       0       0       0       0
       0       0       0       0       0       0       0       0       0       0
       0       0       0       0       0       0       0       0       0       0
       0       0       0       0       0       0       0       0       0       0
       0       0       0       0       0       0       0       0       0       0
       0       0       0       0       0       0       0       0       0       0
       0       0       0       0       0       0       0       0       0       0
       0       0       0       0       0       0       0       0       0       0
       0       0       0       0       0       0       0       0       0       0
       0       0       0       0       0       0       0       0       0       0
       0       0       0       0       0       0       0       0       0       0
       0       0       0       0       0       0       0       0       0       0
       0       0       0       0       0       0       0       0       0       0
       0       0       0       0       0       0       0       0       0       0
       0       0       0       0       0       0       0       0       0       0
       0       0       0       0       0       0       0       0       0       0
       0       0       0       0       0       0       0       0       0       0
       0       0       0       0       0       0       0       0       0       0
       0       0       0       0       0       0       0       0       0       0
       0       0       0       0       0       0       0       0       0       0
       0       0       0       0       0       0       0       0       0       0
       0       0       0       0       0       0       0       0       0       0
       0       0       0       0       0       0       0       0       0       0
       0       0       0       0       0       0       0       0       0       0
       0       0       0       0       0       0       0       0       0       0
       0       0       0       0       0       0       0       0       0       0
       0       0       0       0       0       0       0       0       0       0
       0       0       0       0       0       0       0       0       0       0
       0       0       0       0       0       0       0       0       0       0
       0       0       0       0       0       0       0       0       0       0
       0       0       0       0       0       0       0       0       0       0
       0       0       0       0       0       0       0       0       0       0
       0       0       0       0       0       0       0       0       0       0
       0       0       0       0       0       0       0       0       0       0
       0       0       0       0       0       0       0       0       0       0
       0       0       0       0       0       0       0       0       0       0
       0       0       0       0       0       0       0       0       0       0
       0       0       0       0       0       0       0       0       0       0
       0       0       0       0       0       0       0       0       0       0
       0       0       0       0       0       0       0       0       0       0
       0       0       0       0       0       0       0       0       0       0
       0       0       0       0       0       0       0       0       0       0
       0       0       0       0       0       0       0       0       0       0
       0       0       0       0       0       0       0       0       0       0
       0       0       0       0       0       0       0       0       0       0
       0       0       0       0       0       0       0       0       0       0
       0       0       0       0       0       0       0       0       0       0
       0       0       0       0       0       0       0       0       0       0
       0       0       0       0       0       0       0       0       0       0
       0       0       0       0       0       0       0       0       0       0
       0       0       0       0       0       0       0       0       0       0
       0       0       0       0       0       0       0       0       0       0
       0       0       0       0       0       0       0       0       0       0
       0       0       0       0       0       0       0       0       0       0
       0       0       0       0       0       0       0       0       0       0
       0       0       0       0       0       0       0       0       0       0
       0       0       0       0       0       0       0       0       0       0
       0       0       0       0       0       0       0       0       0       0
       0       0       0       0       0       0       0       0       0       0
       0       0       0       0       0       0       0       0       0       0
       0       0       0       0       0       0       0       0       0       0
       0       0       0       0       0       0       0       0       0       0
       0       0       0       0       0       0       0       0       0       0
       0       0       0       0       0       0       0       0       0       0
       0       0       0       0       0       0       0       0       0       0
       0       0       0       0       0       0       0       0       0       0
       0       0       0       0       0       0       0       0       0       0
       0       0       0       0       0       0       0       0       0       0
       0       0       0       0       0       0       0       0       0       0
       0       0       0       0       0       0       0       0       0       0
       0       0       0       0       0       0       0       0       0       0
       0       0       0       0       0       0       0       0       0       0
       0       0       0       0       0       0       0       0       0       0
       0       0       0       0       0       0       0       0       0       0
       0       0       0       0       0       0       0       0       0       0
       0       0       0       0       0       0       0       0       0       0
       0       0       0       0       0       0       0       0       0       0
       0       0       0       0       0       0       0       0       0       0
       0       0       0       0       0       0       0       0       0       0
       0       0       0       0       0       0       0       0       0       0
       0       0       0       0       0       0       0       0       0       0
       0       0       0       0       0       0       0       0       0       0
       0       0       0       0       0       0       0       0       0       0
       0       0       0       0       0       0       0       0       0       0
       0       0       0       0       0       0       0       0       0       0
       0       0       0       0       0       0       0       0       0       0
       0       0       0       0       0       0       0       0       0       0
       0       0       0       0       0       0       0       0       0       0
       0       0       0       0       0       0       0       0       0       0
       0       0       0       0       0       0       0       0       0       0
       0       0       0       0       0       0       0       0       0       0
       0       0       0       0       0       0       0       0       0       0
       0       0       0       0       0       0       0       0       0       0
       0       0       0       0       0       0       0       0       0       0
       0       0       0       0       0       0       0       0       0       0
       0       0       0       0       0       0       0       0       0       0
       0       0       0       0       0       0       0       0       0       0
       0       0       0       0       0       0       0       0       0       0
       0       0       0       0       0       0       0       0       0       0
       0       0       0       0       0       0       0       0       0       0
       0       0       0       0       0       0       0       0       0       0
       0       0       0       0       0       0       0       0       0       0
       0       0       0       0       0       0       0       0       0       0
       0       0       0       0       0       0       0       0       0       0
       0       0       0       0       0       0       0       0       0       0
       0       0       0       0       0       0       0       0       0       0
       0       0       0       0       0       0       0       0       0       0
       0       0       0       0       0       0       0       0       0       0
       0       0       0       0       0       0       0       0       0       0
       0       0       0       0       0       0       0       0       0       0
       0       0       0       0       0       0       0       0       0       0
       0       0       0       0       0       0       0       0       0       0
       0       0       0       0       0       0       0       0       0       0
       0       0       0       0       0       0       0       0       0       0
       0       0       0       0       0       0       0       0       0       0
       0       0       0       0       0       0       0       0       0       0
       0       0       0       0       0       0       0       0       0       0
       0       0       0       0       0       0       0       0       0       0
       0       0       0       0       0       0       0       0       0       0
       0       0       0       0       0       0       0       0       0       0
       0       0       0       0       0       0       0       0       0       0
       0       0       0       0       0       0       0       0       0       0
       0       0       0       0       0       0       0       0       0       0
       0       0       0       0       0       0       0       0       0       0
       0       0       0       0       0       0       0       0       0       0
       0       0       0       0       0       0       0       0       0       0
       0       0       0       0       0       0       0       0       0       0
       0       0       0       0       0       0       0       0       0       0
       0       0       0       0       0       0       0       0       0       0
       0       0       0       0       0       0       0       0       0       0
       0       0       0       0       0       0       0       0       0       0
       0       0       0       0       0       0       0       0       0       0
       0       0       0       0       0       0       0       0       0       0
       0       0       0       0       0       0       0       0       0       0
       0       0       0       0       0       0       0       0       0       0
       0       0       0       0       0       0       0       0       0       0
       0       0       0       0       0       0       0       0       0       0
       0       0       0       0       0       0       0       0       0       0
       0       0       0       0       0       0       0       0       0       0
       0       0       0       0       0       0       0       0       0       0
       0       0       0       0       0       0       0       0       0       0
       0       0       0       0       0       0       0       0       0       0
       0       0       0       0       0       0       0       0       0       0
       0       0       0       0       0       0       0       0       0       0
       0       0       0       0       0       0       0       0       0       0
       0       0       0       0       0       0       0       0       0       0
       0       0       0       0       0       0       0       0       0       0
       0       0       0       0       0       0       0       0       0       0
       0       0       0       0       0       0       0       0       0       0
       0       0       0       0       0       0       0       0       0       0
       0       0       0       0       0       0       0       0       0       0
       0       0       0       0       0       0       0       0       0       0
       0       0       0       0       0       0       0       0       0       0
       0       0       0       0       0       0       0       0       0       0
       0       0       0       0       0       0       0       0       0       0
       0       0       0       0       0       0       0       0       0       0
       0       0       0       0       0       0       0       0       0       0
       0       0       0       0       0       0       0       0       0       0
       0       0       0       0       0       0       0       0       0       0
       0       0       0       0       0       0       0       0       0       0
       0       0       0       0       0       0       0       0       0       0
       0       0       0       0       0       0       0       0       0       0
       0       0       0       0       0       0       0       0       0       0
       0       0       0       0       0       0       0       0       0       0
       0       0       0       0       0       0       0       0       0       0
       0       0       0       0       0       0       0       0       0       0
       0       0       0       0       0       0       0       0       0       0
       0       0       0       0       0       0       0       0       0       0
       0       0       0       0       0       0       0       0       0       0
       0       0       0       0       0       0       0       0       0       0
       0       0       0       0       0       0       0       0       0       0
       0       0       0       0       0       0       0       0       0       0
       0       0       0       0       0       0       0       0       0       0
       0       0       0       0       0       0       0       0       0       0
       0       0       0       0       0       0       0       0       0       0
       0       0       0       0       0       0       0       0       0       0
       0       0       0       0       0       0       0       0       0       0
       0       0       0       0       0       0       0       0       0       0
       0       0       0       0       0       0       0       0       0       0
       0       0       0       0       0       0       0       0       0       0
       0       0       0       0       0       0       0       0       0       0
       0       0       0       0       0       0       0       0       0       0
       0       0       0       0       0       0       0       0       0       0
       0       0       0       0       0       0       0       0       0       0
       0       0       0       0       0       0       0       0       0       0
       0       0       0       0       0       0       0       0       0       0
       0       0       0       0       0       0       0       0       0       0
       0       0       0       0       0       0       0       0       0       0
       0       0       0       0       0       0       0       0       0       0
       0       0       0       0       0       0       0       0       0       0
       0       0       0       0       0       0       0       0       0       0
       0       0       0       0       0       0       0       0       0       0
       0       0       0       0       0       0       0       0       0       0
       0       0       0       0       0       0       0       0       0       0
       0       0       0       0       0       0       0       0       0       0
       0       0       0       0       0       0       0       0       0       0
       0       0       0       0       0       0       0       0       0       0
       0       0       0       0       0       0       0       0       0       0
       0       0       0       0       0       0       0       0       0       0
       0       0       0       0       0       0       0       0       0       0
       0       0       0       0       0       0       0       0       0       0
       0       0       0       0       0       0       0       0       0       0
       0       0       0       0       0       0       0       0       0       0
       0       0       0       0       0       0       0       0       0       0
       0       0       0       0       0       0       0       0       0       0
       0       0       0       0       0       0       0       0       0       0
       0       0       0       0       0       0       0       0       0       0
       0       0       0       0       0       0       0       0       0       0
       0       0       0       0       0       0       0       0       0       0
       0       0       0       0       0       0       0       0       0       0
       0       0       0       0       0       0       0       0       0       0
       0       0       0       0       0       0       0       0       0       0
       0       0       0       0       0       0       0       0       0       0
       0       0       0       0       0       0       0       0       0       0
       0       0       0       0       0       0       0       0       0       0
       0       0       0       0       0       0       0       0       0       0
       0       0       0       0       0       0       0       0       0       0
       0       0       0       0       0       0       0       0       0       0
       0       0       0       0       0       0       0       0       0       0
       0       0       0       0       0       0       0       0       0       0
       0       0       0       0       0       0       0       0       0       0
       0       0       0       0       0       0       0       0       0       0
       0       0       0       0       0       0       0       0       0       0
       0       0       0       0       0       0       0       0       0       0
       0       0       0       0       0       0       0       0       0       0
       0       0       0       0       0       0       0       0       0       0
       0       0       0       0       0       0       0       0       0       0
       0       0       0       0       0       0       0       0       0       0
       0       0       0       0       0       0       0       0       0       0
       0       0       0       0       0       0       0       0       0       0
       0       0       0       0       0       0       0       0       0       0
       0       0       0       0       0       0       0       0       0       0
       0       0       0       0       0       0       0       0       0       0
       0       0       0       0       0       0       0       0       0       0
       0       0       0       0       0       0       0       0       0       0
       0       0       0       0       0       0       0       0       0       0
       0       0       0       0       0       0       0       0       0       0
       0       0       0       0       0       0       0       0       0       0
       0       0       0       0       0       0       0       0       0       0
       0       0       0       0       0       0       0       0       0       0
       0       0       0       0       0       0       0       0       0       0
       0       0       0       0       0       0       0       0       0       0
       0       0       0       0       0       0       0       0       0       0
       0       0       0       0       0       0       0       0       0       0
       0       0       0       0       0       0       0       0       0       0
       0       0       0       0       0       0       0       0       0       0
       0       0       0       0       0       0       0       0       0       0
       0       0       0       0       0       0       0       0       0       0
       0       0       0       0       0       0       0       0       0       0
       0       0       0       0       0       0       0       0       0       0
       0       0       0       0       0       0       0       0       0       0
       0       0       0       0       0       0       0       0       0       0
       0       0       0       0       0       0       0       0       0       0
       0       0       0       0       0       0       0       0       0       0
       0       0       0       0       0       0       0       0       0       0
       0       0       0       0       0       0       0       0       0       0
       0       0       0       0       0       0       0       0       0       0
       0       0       0       0       0       0       0       0       0       0
       0       0       0       0       0       0       0       0       0       0
       0       0       0       0       0       0       0       0       0       0
       0       0       0       0       0       0       0       0       0       0
       0       0       0       0       0       0       0       0       0       0
       0       0       0       0       0       0       0       0       0       0
       0       0       0       0       0       0       0       0       0       0
       0       0       0       0       0       0       0       0       0       0
       0       0       0       0       0       0       0       0       0       0
       0       0       0       0       0       0       0       0       0       0
       0       0       0       0       0       0       0       0       0       0
       0       0       0       0       0       0       0       0       0       0
       0       0       0       0       0       0       0       0       0       0
       0       0       0       0       0       0       0       0       0       0
       0       0       0       0       0       0       0       0       0       0
       0       0       0       0       0       0       0       0       0       0
       0       0       0       0       0       0       0       0       0       0
       0       0       0       0       0       0       0       0       0       0
       0       0       0       0       0       0       0       0       0       0
       0       0       0       0       0       0       0       0       0       0
       0       0       0       0       0       0       0       0       0       0
       0       0       0       0       0       0       0       0       0       0
       0       0       0       0       0       0       0       0       0       0
       0       0       0       0       0       0       0       0       0       0
       0       0       0       0       0       0       0       0       0       0
       0       0       0       0       0       0       0       0       0       0
       0       0       0       0       0       0       0       0       0       0
       0       0       0       0       0       0       0       0       0       0
       0       0       0       0       0       0       0       0       0       0
       0       0       0       0       0       0       0       0       0       0
       0       0       0       0       0       0       0       0       0       0
       0       0       0       0       0       0       0       0       0       0
       0       0       0       0       0       0       0       0       0       0
       0       0       0       0       0       0       0       0       0       0
       0       0       0       0       0       0       0       0       0       0
       0       0       0       0       0       0       0       0       0       0
       0       0       0       0       0       0       0       0       0       0
       0       0       0       0       0       0       0       0       0       0
       0       0       0       0       0       0       0       0       0       0
       0       0       0       0       0       0       0       0       0       0
       0       0       0       0       0       0       0       0       0       0
       0       0       0       0       0       0       0       0       0       0
       0       0       0       0       0       0       0       0       0       0
       0       0       0       0       0       0       0       0       0       0
       0       0       0       0       0       0       0       0       0       0
       0       0       0       0       0       0       0       0       0       0
       0       0       0       0       0       0       0       0       0       0
       0       0       0       0       0       0       0       0       0       0
       0       0       0       0       0       0       0       0       0       0
       0       0       0       0       0       0       0       0       0       0
       0       0       0       0       0       0       0       0       0       0
       0       0       0       0       0       0       0       0       0       0
       0       0       0       0       0       0       0       0       0       0
       0       0       0       0       0       0       0       0       0       0
       0       0       0       0       0       0       0       0       0       0
       0       0       0       0       0       0       0       0       0       0
       0       0       0       0       0       0       0       0       0       0
       0       0       0       0       0       0       0       0       0       0
       0       0       0       0       0       0       0       0       0       0
       0       0       0       0       0       0       0       0       0       0
       0       0       0       0       0       0       0       0       0       0
       0       0       0       0       0       0       0       0       0       0
       0       0       0       0       0       0       0       0       0       0
       0       0       0       0       0       0       0       0       0       0
       0       0       0       0       0       0       0       0       0       0
       0       0       0       0       0       0       0       0       0       0
       0       0       0       0       0       0       0       0       0       0
       0       0       0       0       0       0       0       0       0       0
       0       0       0       0       0       0       0       0       0       0
       0       0       0       0       0       0       0       0       0       0
       0       0       0       0       0       0       0       0       0       0
       0       0       0       0       0       0       0       0       0       0
       0       0       0       0       0       0       0       0       0       0
       0       0       0       0       0       0       0       0       0       0
       0       0       0       0       0       0       0       0       0       0
       0       0       0       0       0       0       0       0       0       0
       0       0       0       0       0       0       0       0       0       0
       0       0       0       0       0       0       0       0       0       0
       0       0       0       0       0       0       0       0       0       0
       0       0       0       0       0       0       0       0       0       0
       0       0       0       0       0       0       0       0       0       0
       0       0       0       0       0       0       0       0       0       0
       0       0       0       0       0       0       0       0       0       0
       0       0       0       0       0       0       0       0       0       0
       0       0       0       0       0       0       0       0       0       0
       0       0       0       0       0       0       0       0       0       0
       0       0       0       0       0       0       0       0       0       0
       0       0       0       0       0       0       0       0       0       0
       0       0       0       0       0       0       0       0       0       0
       0       0       0       0       0       0       0       0       0       0
       0       0       0       0       0       0       0       0       0       0
       0       0       0       0       0       0       0       0       0       0
       0       0       0       0       0       0       0       0       0       0
       0       0       0       0       0       0       0       0       0       0
       0       0       0       0       0       0       0       0       0       0
       0       0       0       0       0       0       0       0       0       0
       0       0       0       0       0       0       0       0       0       0
       0       0       0       0       0       0       0       0       0       0
       0       0       0       0       0       0       0       0       0       0
       0       0       0       0       0       0       0       0       0       0
       0       0       0       0       0       0       0       0       0       0
       0       0       0       0       0       0       0       0       0       0
       0       0       0       0       0       0       0       0       0       0
       0       0       0       0       0       0       0       0       0       0
       0       0       0       0       0       0       0       0       0       0
       0       0       0       0       0       0       0       0       0       0
       0       0       0       0       0       0       0       0       0       0
       0       0       0       0       0       0       0       0       0       0
       0       0       0       0       0       0       0       0       0       0
       0       0       0       0       0       0       0       0       0       0
       0       0       0       0       0       0       0       0       0       0
       0       0       0       0       0       0       0       0       0       0
       0       0       0       0       0       0       0       0       0       0
       0       0       0       0       0       0       0       0       0       0
       0       0       0       0       0       0       0       0       0       0
       0       0       0       0       0       0       0       0       0       0
       0       0       0       0       0       0       0       0       0       0
       0       0       0       0       0       0       0       0       0       0
       0       0       0       0       0       0       0       0       0       0
       0       0       0       0       0       0       0       0       0       0
       0       0       0       0       0       0       0       0       0       0
       0       0       0       0       0       0       0       0       0       0
       0       0       0       0       0       0       0       0       0       0
       0       0       0       0       0       0       0       0       0       0
       0       0       0       0       0       0       0       0       0       0
       0       0       0       0       0       0       0       0       0       0
       0       0       0       0       0       0       0       0       0       0
       0       0       0       0       0       0       0       0       0       0
       0       0       0       0       0       0       0       0       0       0
       0       0       0       0       0       0       0       0       0       0
       0       0       0       0       0       0       0       0       0       0
       0       0       0       0       0       0       0       0       0       0
       0       0       0       0       0       0       0       0       0       0
       0       0       0       0       0       0       0       0       0       0
       0       0       0       0       0       0       0       0       0       0
       0       0       0       0       0       0       0       0       0       0
       0       0       0       0       0       0       0       0       0       0
       0       0       0       0       0       0       0       0       0       0
       0       0       0       0       0       0       0       0       0       0
       0       0       0       0       0       0       0       0       0       0
       0       0       0       0       0       0       0       0       0       0
       0       0       0       0       0       0       0       0       0       0
       0       0       0       0       0       0       0       0       0       0
       0       0       0       0       0       0       0       0       0       0
       0       0       0       0       0       0       0       0       0       0
       0       0       0       0       0       0       0       0       0       0
       0       0       0       0       0       0       0       0       0       0
       0       0       0       0       0       0       0       0       0       0
       0       0       0       0       0       0       0       0       0       0
       0       0       0       0       0       0       0       0       0       0
       0       0       0       0       0       0       0       0       0       0
       0       0       0       0       0       0       0       0       0       0
       0       0       0       0       0       0       0       0       0       0
       0       0       0       0       0       0       0       0       0       0
       0       0       0       0       0       0       0       0       0       0
       0       0       0       0       0       0       0       0       0       0
       0       0       0       0       0       0       0       0       0       0
       0       0       0       0       0       0       0       0       0       0
       0       0       0       0       0       0       0       0       0       0
       0       0       0       0       0       0       0       0       0       0
       0       0       0       0       0       0       0       0       0       0
       0       0       0       0       0       0       0       0       0       0
       0       0       0       0       0       0       0       0       0       0
       0       0       0       0       0       0       0       0       0       0
       0       0       0       0       0       0       0       0       0       0
       0       0       0       0       0       0       0       0       0       0
       0       0       0       0       0       0       0       0       0       0
       0       0       0       0       0       0       0       0       0       0
       0       0       0       0       0       0       0       0       0       0
       0       0       0       0       0       0       0       0       0       0
       0       0       0       0       0       0       0       0       0       0
       0       0       0       0       0       0       0       0       0       0
       0       0       0       0       0       0       0       0       0       0
       0       0       0       0       0       0       0       0       0       0
       0       0       0       0       0       0       0       0       0       0
       0       0       0       0       0       0       0       0       0       0
       0       0       0       0       0       0       0       0       0       0
       0       0       0       0       0       0       0       0       0       0
       0       0       0       0       0       0       0       0       0       0
       0       0       0       0       0       0       0       0       0       0
       0       0       0       0       0       0       0       0       0       0
       0       0       0       0       0       0       0       0       0       0
       0       0       0       0       0       0       0       0       0       0
       0       0       0       0       0       0       0       0       0       0
       0       0       0       0       0       0       0       0       0       0
       0       0       0       0       0       0       0       0       0       0
       0       0       0       0       0       0       0       0       0       0
       0       0       0       0       0       0       0       0       0       0
       0       0       0       0       0       0       0       0       0       0
       0       0       0       0       0       0       0       0       0       0
       0       0       0       0       0       0       0       0       0       0
       0       0       0       0       0       0       0       0       0       0
       0       0       0       0       0       0       0       0       0       0
       0       0       0       0       0       0       0       0       0       0
       0       0       0       0       0       0       0       0       0       0
       0       0       0       0       0       0       0       0       0       0
       0       0       0       0       0       0       0       0       0       0
       0       0       0       0       0       0       0       0       0       0
       0       0       0       0       0       0       0       0       0       0
       0       0       0       0       0       0       0       0       0       0
       0       0       0       0       0       0       0       0       0       0
       0       0       0       0       0       0       0       0       0       0
       0       0       0       0       0       0       0       0       0       0
       0       0       0       0       0       0       0       0       0       0
       0       0       0       0       0       0       0       0       0       0
       0       0       0       0       0       0       0       0       0       0
       0       0       0       0       0       0       0       0       0       0
       0       0       0       0       0       0       0       0       0       0
       0       0       0       0       0       0       0       0       0       0
       0       0       0       0       0       0       0       0       0       0
       0       0       0       0       0       0       0       0       0       0
       0       0       0       0       0       0       0       0       0       0
       0       0       0       0       0       0       0       0       0       0
       0       0       0       0       0       0       0       0       0       0
       0       0       0       0       0       0       0       0       0       0
       0       0       0       0       0       0       0       0       0       0
       0       0       0       0       0       0       0       0       0       0
       0       0       0       0       0       0       0       0       0       0
       0       0       0       0       0       0       0       0       0       0
       0       0       0       0       0       0       0       0       0       0
       0       0       0       0       0       0       0       0       0       0
       0       0       0       0       0       0       0       0       0       0
       0       0       0       0       0       0       0       0       0       0
       0       0       0       0       0       0       0       0       0       0
       0       0       0       0       0       0       0       0       0       0
       0       0       0       0       0       0       0       0       0       0
       0       0       0       0       0       0       0       0       0       0
       0       0       0       0       0       0       0       0       0       0
       0       0       0       0       0       0       0       0       0       0
       0       0       0       0       0       0       0       0       0       0
       0       0       0       0       0       0       0       0       0       0
       0       0       0       0       0       0       0       0       0       0
       0       0       0       0       0       0       0       0       0       0
       0       0       0       0       0       0       0       0       0       0
       0       0       0       0       0       0       0       0       0       0
       0       0       0       0       0       0       0       0       0       0
       0       0       0       0       0       0       0       0       0       0
       0       0       0       0       0       0       0       0       0       0
       0       0       0       0       0       0       0       0       0       0
       0       0       0       0       0       0       0       0       0       0
       0       0       0       0       0       0       0       0       0       0
       0       0       0       0       0       0       0       0       0       0
       0       0       0       0       0       0       0       0       0       0
       0       0       0       0       0       0       0       0       0       0
       0       0       0       0       0       0       0       0       0       0
       0       0       0       0       0       0       0       0       0       0
       0       0       0       0       0       0       0       0       0       0
       0       0       0       0       0       0       0       0       0       0
       0       0       0       0       0       0       0       0       0       0
       0       0       0       0       0       0       0       0       0       0
       0       0       0       0       0       0       0       0       0       0
       0       0       0       0       0       0       0       0       0       0
       0       0       0       0       0       0       0       0       0       0
       0       0       0       0       0       0       0       0       0       0
       0       0       0       0       0       0       0       0       0       0
       0       0       0       0       0       0       0       0       0       0
       0       0       0       0       0       0       0       0       0       0
       0       0       0       0       0       0       0       0       0       0
       0       0       0       0       0       0       0       0       0       0
       0       0       0       0       0       0       0       0       0       0
       0       0       0       0       0       0       0       0       0       0
       0       0       0       0       0       0       0       0       0       0
       0       0       0       0       0       0       0       0       0       0
       0       0       0       0       0       0       0       0       0       0
       0       0       0       0       0       0       0       0       0       0
       0       0       0       0       0       0       0       0       0       0
       0       0       0       0       0       0       0       0       0       0
       0       0       0       0       0       0       0       0       0       0
       0       0       0       0       0       0       0       0       0       0
       0       0       0       0       0       0       0       0       0       0
       0       0       0       0       0       0       0       0       0       0
       0       0       0       0       0       0       0       0       0       0
       0       0       0       0       0       0       0       0       0       0
```
