## Supporting File 1 for "SenseNet, a tool for analysis of protein structure networks obtained from molecular dynamics simulations": pdz2-apo.prmtop (part 2 of 4)

```
       1       2       1       1       2       1       1       2       1       1
       2       1       1       2       1       1       2       1       1       2
       1       1       2       1       1       2       1       1       2       1
       1       2       1       1       2       1       1       2       1       1
       2       1       1       2       1       1       2       1       1       2
       1       1       2       1       1       2       1       1       2       1
       1       2       1       1       2       1       1       2       1       1
       2       1       1       2       1       1       2       1       1       2
       1       1       2       1       1       2       1       1       2       1
       1       2       1       1       2       1       1       2       1       1
       2       1       1       2       1       1       2       1       1       2
       1       1       2       1       1       2       1       1       2       1
       1       2       1       1       2       1       1       2       1       1
       2       1       1       2       1       1       2       1       1       2
       1       1       2       1       1       2       1       1       2       1
       1       2       1       1       2       1       1       2       1       1
       2       1       1       2       1       1       2       1       1       2
       1       1       2       1       1       2       1       1       2       1
       1       2       1       1       2       1       1       2       1       1
       2       1       1       2       1       1       2       1       1       2
       1       1       2       1       1       2       1       1       2       1
       1       2       1       1       2       1       1       2       1       1
       2       1       1       2       1       1       2       1       1       2
       1       1       2       1       1       2       1       1       2       1
       1       2       1       1       2       1       1       2       1       1
       2       1       1       2       1       1       2       1       1       2
       1       1       2       1       1       2       1       1       2       1
       1       2       1       1       2       1       1       2       1       1
       2       1       1       2       1       1       2       1       1       2
       1       1       2       1       1       2       1       1       2       1
       1       2       1       1       2       1       1       2       1       1
       2       1       1       2       1       1       2       1       1       2
       1       1       2       1       1       2       1       1       2       1
       1       2       1       1       2       1       1       2       1       1
       2       1       1       2       1       1       2       1       1       2
       1       1       2       1       1       2       1       1       2       1
       1       2       1       1       2       1       1       2       1       1
       2       1       1       2       1       1       2       1       1       2
       1       1       2       1       1       2       1       1       2       1
       1       2       1       1       2       1       1       2       1       1
       2       1       1       2       1       1       2       1       1       2
       1       1       2       1       1       2       1       1       2       1
       1       2       1       1       2       1       1       2       1       1
       2       1       1       2       1       1       2       1       1       2
       1       1       2       1       1       2       1       1       2       1
       1       2       1       1       2       1       1       2       1       1
       2       1       1       2       1       1       2       1       1       2
       1       1       2       1       1       2       1       1       2       1
       1       2       1       1       2       1       1       2       1       1
       2       1       1       2       1       1       2       1       1       2
       1       1       2       1       1       2       1       1       2       1
       1       2       1       1       2       1       1       2       1       1
       2       1       1       2       1       1       2       1       1       2
       1       1       2       1       1       2       1       1       2       1
       1       2       1       1       2       1       1       2       1       1
       2       1       1       2       1       1       2       1       1       2
       1       1       2       1       1       2       1       1       2       1
       1       2       1       1       2       1       1       2       1       1
       2       1       1       2       1       1       2       1       1       2
       1       1       2       1       1       2       1       1       2       1
       1       2       1       1       2       1       1       2       1       1
       2       1       1       2       1       1       2       1       1       2
       1       1       2       1       1       2       1       1       2       1
       1       2       1       1       2       1       1       2       1       1
       2       1       1       2       1       1       2       1       1       2
       1       1       2       1       1       2       1       1       2       1
       1       2       1       1       2       1       1       2       1       1
       2       1       1       2       1       1       2       1       1       2
       1       1       2       1       1       2       1       1       2       1
       1       2       1       1       2       1       1       2       1       1
       2       1       1       2       1       1       2       1       1       2
       1       1       2       1       1       2       1       1       2       1
       1       2       1       1       2       1       1       2       1       1
       2       1       1       2       1       1       2       1       1       2
       1       1       2       1       1       2       1       1       2       1
       1       2       1       1       2       1       1       2       1       1
       2       1       1       2       1       1       2       1       1       2
       1       1       2       1       1       2       1       1       2       1
       1       2       1       1       2       1       1       2       1       1
       2       1       1       2       1       1       2       1       1       2
       1       1       2       1       1       2       1       1       2       1
       1       2       1       1       2       1       1       2       1       1
       2       1       1       2       1       1       2       1       1       2
       1       1       2       1       1       2       1       1       2       1
       1       2       1       1       2       1       1       2       1       1
       2       1       1       2       1       1       2       1       1       2
       1       1       2       1       1       2       1       1       2       1
       1       2       1       1       2       1       1       2       1       1
       2       1       1       2       1       1       2       1       1       2
       1       1       2       1       1       2       1       1       2       1
       1       2       1       1       2       1       1       2       1       1
       2       1       1       2       1       1       2       1       1       2
       1       1       2       1       1       2       1       1       2       1
       1       2       1       1       2       1       1       2       1       1
       2       1       1       2       1       1       2       1       1       2
       1       1       2       1       1       2       1       1       2       1
       1       2       1       1       2       1       1       2       1       1
       2       1       1       2       1       1       2       1       1       2
       1       1       2       1       1       2       1       1       2       1
       1       2       1       1       2       1       1       2       1       1
       2       1       1       2       1       1       2       1       1       2
       1       1       2       1       1       2       1       1       2       1
       1       2       1       1       2       1       1       2       1       1
       2       1       1       2       1       1       2       1       1       2
       1       1       2       1       1       2       1       1       2       1
       1       2       1       1       2       1       1       2       1       1
       2       1       1       2       1       1       2       1       1       2
       1       1       2       1       1       2       1       1       2       1
       1       2       1       1       2       1       1       2       1       1
       2       1       1       2       1       1       2       1       1       2
       1       1       2       1       1       2       1       1       2       1
       1       2       1       1       2       1       1       2       1       1
       2       1       1       2       1       1       2       1       1       2
       1       1       2       1       1       2       1       1       2       1
       1       2       1       1       2       1       1       2       1       1
       2       1       1       2       1       1       2       1       1       2
       1       1       2       1       1       2       1       1       2       1
       1       2       1       1       2       1       1       2       1       1
       2       1       1       2       1       1       2       1       1       2
       1       1       2       1       1       2       1       1       2       1
       1       2       1       1       2       1       1       2       1       1
       2       1       1       2       1       1       2       1       1       2
       1       1       2       1       1       2       1       1       2       1
       1       2       1       1       2       1       1       2       1       1
       2       1       1       2       1       1       2       1       1       2
       1       1       2       1       1       2       1       1       2       1
       1       2       1       1       2       1       1       2       1       1
       2       1       1       2       1       1       2       1       1       2
       1       1       2       1       1       2       1       1       2       1
       1       2       1       1       2       1       1       2       1       1
       2       1       1       2       1       1       2       1       1       2
       1       1       2       1       1       2       1       1       2       1
       1       2       1       1       2       1       1       2       1       1
       2       1       1       2       1       1       2       1       1       2
       1       1       2       1       1       2       1       1       2       1
       1       2       1       1       2       1       1       2       1       1
       2       1       1       2       1       1       2       1       1       2
       1       1       2       1       1       2       1       1       2       1
       1       2       1       1       2       1       1       2       1       1
       2       1       1       2       1       1       2       1       1       2
       1       1       2       1       1       2       1       1       2       1
       1       2       1       1       2       1       1       2       1       1
       2       1       1       2       1       1       2       1       1       2
       1       1       2       1       1       2       1       1       2       1
       1       2       1       1       2       1       1       2       1       1
       2       1       1       2       1       1       2       1       1       2
       1       1       2       1       1       2       1       1       2       1
       1       2       1       1       2       1       1       2       1       1
       2       1       1       2       1       1       2       1       1       2
       1       1       2       1       1       2       1       1       2       1
       1       2       1       1       2       1       1       2       1       1
       2       1       1       2       1       1       2       1       1       2
       1       1       2       1       1       2       1       1       2       1
       1       2       1       1       2       1       1       2       1       1
       2       1       1       2       1       1       2       1       1       2
       1       1       2       1       1       2       1       1       2       1
       1       2       1       1       2       1       1       2       1       1
       2       1       1       2       1       1       2       1       1       2
       1       1       2       1       1       2       1       1       2       1
       1       2       1       1       2       1       1       2       1       1
       2       1       1       2       1       1       2       1       1       2
       1       1       2       1       1       2       1       1       2       1
       1       2       1       1       2       1       1       2       1       1
       2       1       1       2       1       1       2       1       1       2
       1       1       2       1       1       2       1       1       2       1
       1       2       1       1       2       1       1       2       1       1
       2       1       1       2       1       1       2       1       1       2
       1       1       2       1       1       2       1       1       2       1
       1       2       1       1       2       1       1       2       1       1
       2       1       1       2       1       1       2       1       1       2
       1       1       2       1       1       2       1       1       2       1
       1       2       1       1       2       1       1       2       1       1
       2       1       1       2       1       1       2       1       1       2
       1       1       2       1       1       2       1       1       2       1
       1       2       1       1       2       1       1       2       1       1
       2       1       1       2       1       1       2       1       1       2
       1       1       2       1       1       2       1       1       2       1
       1       2       1       1       2       1       1       2       1       1
       2       1       1       2       1       1       2       1       1       2
       1       1       2       1       1       2       1       1       2       1
       1       2       1       1       2       1       1       2       1       1
       2       1       1       2       1       1       2       1       1       2
       1       1       2       1       1       2       1       1       2       1
       1       2       1       1       2       1       1       2       1       1
       2       1       1       2       1       1       2       1       1       2
       1       1       2       1       1       2       1       1       2       1
       1       2       1       1       2       1       1       2       1       1
       2       1       1       2       1       1       2       1       1       2
       1       1       2       1       1       2       1       1       2       1
       1       2       1       1       2       1       1       2       1       1
       2       1       1       2       1       1       2       1       1       2
       1       1       2       1       1       2       1       1       2       1
       1       2       1       1       2       1       1       2       1       1
       2       1       1       2       1       1       2       1       1       2
       1       1       2       1       1       2       1       1       2       1
       1       2       1       1       2       1       1       2       1       1
       2       1       1       2       1       1       2       1       1       2
       1       1       2       1       1       2       1       1       2       1
       1       2       1       1       2       1       1       2       1       1
       2       1       1       2       1       1       2       1       1       2
       1       1       2       1       1       2       1       1       2       1
       1       2       1       1       2       1       1       2       1       1
       2       1       1       2       1       1       2       1       1       2
       1       1       2       1       1       2       1       1       2       1
       1       2       1       1       2       1       1       2       1       1
       2       1       1       2       1       1       2       1       1       2
       1       1       2       1       1       2       1       1       2       1
       1       2       1       1       2       1       1       2       1       1
       2       1       1       2       1       1       2       1       1       2
       1       1       2       1       1       2       1       1       2       1
       1       2       1       1       2       1       1       2       1       1
       2       1       1       2       1       1       2       1       1       2
       1       1       2       1       1       2       1       1       2       1
       1       2       1       1       2       1       1       2       1       1
       2       1       1       2       1       1       2       1       1       2
       1       1       2       1       1       2       1       1       2       1
       1       2       1       1       2       1       1       2       1       1
       2       1       1       2       1       1       2       1       1       2
       1       1       2       1       1       2       1       1       2       1
       1       2       1       1       2       1       1       2       1       1
       2       1       1       2       1       1       2       1       1       2
       1       1       2       1       1       2       1       1       2       1
       1       2       1       1       2       1       1       2       1       1
       2       1       1       2       1       1       2       1       1       2
       1       1       2       1       1       2       1       1       2       1
       1       2       1       1       2       1       1       2       1       1
       2       1       1       2       1       1       2       1       1       2
       1       1       2       1       1       2       1       1       2       1
       1       2       1       1       2       1       1       2       1       1
       2       1       1       2       1       1       2       1       1       2
       1       1       2       1       1       2       1       1       2       1
       1       2       1       1       2       1       1       2       1       1
       2       1       1       2       1       1       2       1       1       2
       1       1       2       1       1       2       1       1       2       1
       1       2       1       1       2       1       1       2       1       1
       2       1       1       2       1       1       2       1       1       2
       1       1       2       1       1       2       1       1       2       1
       1       2       1       1       2       1       1       2       1       1
       2       1       1       2       1       1       2       1       1       2
       1       1       2       1       1       2       1       1       2       1
       1       2       1       1       2       1       1       2       1       1
       2       1       1       2       1       1       2       1       1       2
       1       1       2       1       1       2       1       1       2       1
       1       2       1       1       2       1       1       2       1       1
       2       1       1       2       1       1       2       1       1       2
       1       1       2       1       1       2       1       1       2       1
       1       2       1       1       2       1       1       2       1       1
       2       1       1       2       1       1       2       1       1       2
       1       1       2       1       1       2       1       1       2       1
       1       2       1       1       2       1       1       2       1       1
       2       1       1       2       1       1       2       1       1       2
       1       1       2       1       1       2       1       1       2       1
       1       2       1       1       2       1       1       2       1       1
       2       1       1       2       1       1       2       1       1       2
       1       1       2       1       1       2       1       1       2       1
       1       2       1       1       2       1       1       2       1       1
       2       1       1       2       1       1       2       1       1       2
       1       1       2       1       1       2       1       1       2       1
       1       2       1       1       2       1       1       2       1       1
       2       1       1       2       1       1       2       1       1       2
       1       1       2       1       1       2       1       1       2       1
       1       2       1       1       2       1       1       2       1       1
       2       1       1       2       1       1       2       1       1       2
       1       1       2       1       1       2       1       1       2       1
       1       2       1       1       2       1       1       2       1       1
       2       1       1       2       1       1       2       1       1       2
       1       1       2       1       1       2       1       1       2       1
       1       2       1       1       2       1       1       2       1       1
       2       1       1       2       1       1       2       1       1       2
       1       1       2       1       1       2       1       1       2       1
       1       2       1       1       2       1       1       2       1       1
       2       1       1       2       1       1       2       1       1       2
       1       1       2       1       1       2       1       1       2       1
       1       2       1       1       2       1       1       2       1       1
       2       1       1       2       1       1       2       1       1       2
       1       1       2       1       1       2       1       1       2       1
       1       2       1       1       2       1       1       2       1       1
       2       1       1       2       1       1       2       1       1       2
       1       1       2       1       1       2       1       1       2       1
       1       2       1       1       2       1       1       2       1       1
       2       1       1       2       1       1       2       1       1       2
       1       1       2       1       1       2       1       1       2       1
       1       2       1       1       2       1       1       2       1       1
       2       1       1       2       1       1       2       1       1       2
       1       1       2       1       1       2       1       1       2       1
       1       2       1       1       2       1       1       2       1       1
       2       1       1       2       1       1       2       1       1       2
       1       1       2       1       1       2       1       1       2       1
       1       2       1       1       2       1       1       2       1       1
       2       1       1       2       1       1       2       1       1       2
       1       1       2       1       1       2       1       1       2       1
       1       2       1       1       2       1       1       2       1       1
       2       1       1       2       1       1       2       1       1       2
       1       1       2       1       1       2       1       1       2       1
       1       2       1       1       2       1       1       2       1       1
       2       1       1       2       1       1       2       1       1       2
       1       1       2       1       1       2       1       1       2       1
       1       2       1       1       2       1       1       2       1       1
       2       1       1       2       1       1       2       1       1       2
       1       1       2       1       1       2       1       1       2       1
       1       2       1       1       2       1       1       2       1       1
       2       1       1       2       1       1       2       1       1       2
       1       1       2       1       1       2       1       1       2       1
       1       2       1       1       2       1       1       2       1       1
       2       1       1       2       1       1       2       1       1       2
       1       1       2       1       1       2       1       1       2       1
       1       2       1       1       2       1       1       2       1       1
       2       1       1       2       1       1       2       1       1       2
       1       1       2       1       1       2       1       1       2       1
       1       2       1       1       2       1       1       2       1       1
       2       1       1       2       1       1       2       1       1       2
       1       1       2       1       1       2       1       1       2       1
       1       2       1       1       2       1       1       2       1       1
       2       1       1       2       1       1       2       1       1       2
       1       1       2       1       1       2       1       1       2       1
       1       2       1       1       2       1       1       2       1       1
       2       1       1       2       1       1       2       1       1       2
       1       1       2       1       1       2       1       1       2       1
       1       2       1       1       2       1       1       2       1       1
       2       1       1       2       1       1       2       1       1       2
       1       1       2       1       1       2       1       1       2       1
       1       2       1       1       2       1       1       2       1       1
       2       1       1       2       1       1       2       1       1       2
       1       1       2       1       1       2       1       1       2       1
       1       2       1       1       2       1       1       2       1       1
       2       1       1       2       1       1       2       1       1       2
       1       1       2       1       1       2       1       1       2       1
       1       2       1       1       2       1       1       2       1       1
       2       1       1       2       1       1       2       1       1       2
       1       1       2       1       1       2       1       1       2       1
       1       2       1       1       2       1       1       2       1       1
       2       1       1       2       1       1       2       1       1       2
       1       1       2       1       1       2       1       1       2       1
       1       2       1       1       2       1       1       2       1       1
       2       1       1       2       1       1       2       1       1       2
       1       1       2       1       1       2       1       1       2       1
       1       2       1       1       2       1       1       2       1       1
       2       1       1       2       1       1       2       1       1       2
       1       1       2       1       1       2       1       1       2       1
       1       2       1       1       2       1       1       2       1       1
       2       1       1       2       1       1       2       1       1       2
       1       1       2       1       1       2       1       1       2       1
       1       2       1       1       2       1       1       2       1       1
       2       1       1       2       1       1       2       1       1       2
       1       1       2       1       1       2       1       1       2       1
       1       2       1       1       2       1       1       2       1       1
       2       1       1       2       1       1       2       1       1       2
       1       1       2       1       1       2       1       1       2       1
       1       2       1       1       2       1       1       2       1       1
       2       1       1       2       1       1       2       1       1       2
       1       1       2       1       1       2       1       1       2       1
       1       2       1       1       2       1       1       2       1       1
       2       1       1       2       1       1       2       1       1       2
       1       1       2       1       1       2       1       1       2       1
       1       2       1       1       2       1       1       2       1       1
       2       1       1       2       1       1       2       1       1       2
       1       1       2       1       1       2       1       1       2       1
       1       2       1       1       2       1       1       2       1       1
       2       1       1       2       1       1       2       1       1       2
       1       1       2       1       1       2       1       1       2       1
       1       2       1       1       2       1       1       2       1       1
       2       1       1       2       1       1       2       1       1       2
       1       1       2       1       1       2       1       1       2       1
       1       2       1       1       2       1       1       2       1       1
       2       1       1       2       1       1       2       1       1       2
       1       1       2       1       1       2       1       1       2       1
       1       2       1       1       2       1       1       2       1       1
       2       1       1       2       1       1       2       1       1       2
       1       1       2       1       1       2       1       1       2       1
       1       2       1       1       2       1       1       2       1       1
       2       1       1       2       1       1       2       1       1       2
       1       1       2       1       1       2       1       1       2       1
       1       2       1       1       2       1       1       2       1       1
       2       1       1       2       1       1       2       1       1       2
       1       1       2       1       1       2       1       1       2       1
       1       2       1       1       2       1       1       2       1       1
       2       1       1       2       1       1       2       1       1       2
       1       1       2       1       1       2       1       1       2       1
       1       2       1       1       2       1       1       2       1       1
       2       1       1       2       1       1       2       1       1       2
       1       1       2       1       1       2       1       1       2       1
       1       2       1       1       2       1       1       2       1       1
       2       1       1       2       1       1       2       1       1       2
       1       1       2       1       1       2       1       1       2       1
       1       2       1       1       2       1       1       2       1       1
       2       1       1       2       1       1       2       1       1       2
       1       1       2       1       1       2       1       1       2       1
       1       2       1       1       2       1       1       2       1       1
       2       1       1       2       1       1       2       1       1       2
       1       1       2       1       1       2       1       1       2       1
       1       2       1       1       2       1       1       2       1       1
       2       1       1       2       1       1       2       1       1       2
       1       1       2       1       1       2       1       1       2       1
       1       2       1       1       2       1       1       2       1       1
       2       1       1       2       1       1       2       1       1       2
       1       1       2       1       1       2       1       1       2       1
       1       2       1       1       2       1       1       2       1       1
       2       1       1       2       1       1       2       1       1       2
       1       1       2       1       1       2       1       1       2       1
       1       2       1       1       2       1       1       2       1       1
       2       1       1       2       1       1       2       1       1       2
       1       1       2       1       1       2       1       1       2       1
       1       2       1       1       2       1       1       2       1       1
       2       1       1       2       1       1       2       1       1       2
       1       1       2       1       1       2       1       1       2       1
       1       2       1       1       2       1       1       2       1       1
       2       1       1       2       1       1       2       1       1       2
       1       1       2       1       1       2       1       1       2       1
       1       2       1       1       2       1       1       2       1       1
       2       1       1       2       1       1       2       1       1       2
       1       1       2       1       1       2       1       1       2       1
       1       2       1       1       2       1       1       2       1       1
       2       1       1       2       1       1       2       1       1       2
       1       1       2       1       1       2       1       1       2       1
       1       2       1       1       2       1       1       2       1       1
       2       1       1       2       1       1       2       1       1       2
       1       1       2       1       1       2       1       1       2       1
       1       2       1       1       2       1       1       2       1       1
       2       1       1       2       1       1       2       1       1       2
       1       1       2       1       1       2       1       1       2       1
       1       2       1       1       2       1       1       2       1       1
       2       1       1       2       1       1       2       1       1       2
       1       1       2       1       1       2       1       1       2       1
       1       2       1       1       2       1       1       2       1       1
       2       1       1       2       1       1       2       1       1       2
       1       1       2       1       1       2       1       1       2       1
       1       2       1       1       2       1       1       2       1       1
       2       1       1       2       1       1       2       1       1       2
       1       1       2       1       1       2       1       1       2       1
       1       2       1       1       2       1       1       2       1       1
       2       1       1       2       1       1       2       1       1       2
       1       1       2       1       1       2       1       1       2       1
       1       2       1       1       2       1       1       2       1       1
       2       1       1       2       1       1       2       1       1       2
       1       1       2       1       1       2       1       1       2       1
       1       2       1       1       2       1       1       2       1       1
       2       1       1       2       1       1       2       1       1       2
       1       1       2       1       1       2       1       1       2       1
       1       2       1       1       2       1       1       2       1       1
       2       1       1       2       1       1       2       1       1       2
       1       1       2       1       1       2       1       1       2       1
       1       2       1       1       2       1       1       2       1       1
       2       1       1       2       1       1       2       1       1       2
       1       1       2       1       1       2       1       1       2       1
       1       2       1       1       2       1       1       2       1       1
       2       1       1       2       1       1       2       1       1       2
       1       1       2       1       1       2       1       1       2       1
       1       2       1       1       2       1       1       2       1       1
       2       1       1       2       1       1       2       1       1       2
       1       1       2       1       1       2       1       1       2       1
       1       2       1       1       2       1       1       2       1       1
       2       1       1       2       1       1       2       1       1       2
       1       1       2       1       1       2       1       1       2       1
       1       2       1       1       2       1       1       2       1       1
       2       1       1       2       1       1       2       1       1       2
       1       1       2       1       1       2       1       1       2       1
       1       2       1       1       2       1       1       2       1       1
       2       1       1       2       1       1       2       1       1       2
       1       1       2       1       1       2       1       1       2       1
       1       2       1       1       2       1       1       2       1       1
       2       1       1       2       1       1       2       1       1       2
       1       1       2       1       1       2       1       1       2       1
       1       2       1       1       2       1       1       2       1       1
       2       1       1       2       1       1       2       1       1       2
       1       1       2       1       1       2       1       1       2       1
       1       2       1       1       2       1       1       2       1       1
       2       1       1       2       1       1       2       1       1       2
       1       1       2       1       1       2       1       1       2       1
       1       2       1       1       2       1       1       2       1       1
       2       1       1       2       1       1       2       1       1       2
       1       1       2       1       1       2       1       1       2       1
       1       2       1       1       2       1       1       2       1       1
       2       1       1       2       1       1       2       1       1       2
       1       1       2       1       1       2       1       1       2       1
       1       2       1       1       2       1       1       2       1       1
       2       1       1       2       1       1       2       1       1       2
       1       1       2       1       1       2       1       1       2       1
       1       2       1       1       2       1       1       2       1       1
       2       1       1       2       1       1       2       1       1       2
       1       1       2       1       1       2       1       1       2       1
       1       2       1       1       2       1       1       2       1       1
       2       1       1       2       1       1       2       1       1       2
       1       1       2       1       1       2       1       1       2       1
       1       2       1       1       2       1       1       2       1       1
       2       1       1       2       1       1       2       1       1       2
       1       1       2       1       1       2       1       1       2       1
       1       2       1       1       2       1       1       2       1       1
       2       1       1       2       1       1       2       1       1       2
       1       1       2       1       1       2       1       1       2       1
       1       2       1       1       2       1       1       2       1       1
       2       1       1       2       1       1       2       1       1       2
       1       1       2       1       1       2       1       1       2       1
       1       2       1       1       2       1       1       2       1       1
       2       1       1       2       1       1       2       1       1       2
       1       1       2       1       1       2       1       1       2       1
       1       2       1       1       2       1       1       2       1       1
       2       1       1       2       1       1       2       1       1       2
       1       1       2       1       1       2       1       1       2       1
       1       2       1       1       2       1       1       2       1       1
       2       1       1       2       1       1       2       1       1       2
       1       1       2       1       1       2       1       1       2       1
       1       2       1       1       2       1       1       2       1       1
       2       1       1       2       1       1       2       1       1       2
       1       1       2       1       1       2       1       1       2       1
       1       2       1       1       2       1       1       2       1       1
       2       1       1       2       1       1       2       1       1       2
       1       1       2       1       1       2       1       1       2       1
       1       2       1       1       2       1       1       2       1       1
       2       1       1       2       1       1       2       1       1       2
       1       1       2       1       1       2       1       1       2       1
       1       2       1       1       2       1       1       2       1       1
       2       1       1       2       1       1       2       1       1       2
       1       1       2       1       1       2       1       1       2       1
       1       2       1       1       2       1       1       2       1       1
       2       1       1       2       1       1       2       1       1       2
       1       1       2       1       1       2       1       1       2       1
       1       2       1       1       2       1       1       2       1       1
       2       1       1       2       1       1       2       1       1       2
       1       1       2       1       1       2       1       1       2       1
       1       2       1       1       2       1       1       2       1       1
       2       1       1       2       1       1       2       1       1       2
       1       1       2       1       1       2       1       1       2       1
       1       2       1       1       2       1       1       2       1       1
       2       1       1       2       1       1       2       1       1       2
       1       1       2       1       1       2       1       1       2       1
       1       2       1       1       2       1       1       2       1       1
       2       1       1       2       1       1       2       1       1       2
       1       1       2       1       1       2       1       1       2       1
       1       2       1       1       2       1       1       2       1       1
       2       1       1       2       1       1       2       1       1       2
       1       1       2       1       1       2       1       1       2       1
       1       2       1       1       2       1       1       2       1       1
       2       1       1       2       1       1       2       1       1       2
       1       1       2       1       1       2       1       1       2       1
       1       2       1       1       2       1       1       2       1       1
       2       1       1       2       1       1       2       1       1       2
       1       1       2       1       1       2       1       1       2       1
       1       2       1       1       2       1       1       2       1       1
       2       1       1       2       1       1       2       1       1       2
       1       1       2       1       1       2       1       1       2       1
       1       2       1       1       2       1       1       2       1       1
       2       1       1       2       1       1       2       1       1       2
       1       1       2       1       1       2       1       1       2       1
       1       2       1       1       2       1       1       2       1       1
       2       1       1       2       1       1       2       1       1       2
       1       1       2       1       1       2       1       1       2       1
       1       2       1       1       2       1       1       2       1       1
       2       1       1       2       1       1       2       1       1       2
       1       1       2       1       1       2       1       1       2       1
       1       2       1       1       2       1       1       2       1       1
       2       1       1       2       1       1       2       1       1       2
       1       1       2       1       1       2       1       1       2       1
       1       2       1       1       2       1       1       2       1       1
       2       1       1       2       1       1       2       1       1       2
       1       1       2       1       1       2       1       1       2       1
       1       2       1       1       2       1       1       2       1       1
       2       1       1       2       1       1       2       1       1       2
       1       1       2       1       1       2       1       1       2       1
       1       2       1       1       2       1       1       2       1       1
       2       1       1       2       1       1       2       1       1       2
       1       1       2       1       1       2       1       1       2       1
       1       2       1       1       2       1       1       2       1       1
       2       1       1       2       1       1       2       1       1       2
       1       1       2       1       1       2       1       1       2       1
       1       2       1       1       2       1       1       2       1       1
       2       1       1       2       1       1       2       1       1       2
       1       1       2       1       1       2       1       1       2       1
       1       2       1       1       2       1       1       2       1       1
       2       1       1       2       1       1       2       1       1       2
       1       1       2       1       1       2       1       1       2       1
       1       2       1       1       2       1       1       2       1       1
       2       1       1       2       1       1       2       1       1       2
       1       1       2       1       1       2       1       1       2       1
       1       2       1       1       2       1       1       2       1       1
       2       1       1       2       1       1       2       1       1       2
       1       1       2       1       1       2       1       1       2       1
       1       2       1       1       2       1       1       2       1       1
       2       1       1       2       1       1       2       1       1       2
       1       1       2       1       1       2       1       1       2       1
       1       2       1       1       2       1       1       2       1       1
       2       1       1       2       1       1       2       1       1       2
       1       1       2       1       1       2       1       1       2       1
       1       2       1       1       2       1       1       2       1       1
       2       1       1       2       1       1       2       1       1       2
       1       1       2       1       1       2       1       1       2       1
       1       2       1       1       2       1       1       2       1       1
       2       1       1       2       1       1       2       1       1       2
       1       1       2       1       1       2       1       1       2       1
       1       2       1       1       2       1       1       2       1       1
       2       1       1       2       1       1       2       1       1       2
       1       1       2       1       1       2       1       1       2       1
       1       2       1       1       2       1       1       2       1       1
       2       1       1       2       1       1       2       1       1       2
       1       1       2       1       1       2       1       1       2       1
       1       2       1       1       2       1       1       2       1       1
       2       1       1       2       1       1       2       1       1       2
       1       1       2       1       1       2       1       1       2       1
       1       2       1       1       2       1       1       2       1       1
       2       1       1       2       1       1       2       1       1       2
       1       1       2       1       1       2       1       1       2       1
       1       2       1       1       2       1       1       2       1       1
       2       1       1       2       1       1       2       1       1       2
       1       1       2       1       1       2       1       1       2       1
       1       2       1       1       2       1       1       2       1       1
       2       1       1       2       1       1       2       1       1       2
       1       1       2       1       1       2       1       1       2       1
       1       2       1       1       2       1       1       2       1       1
       2       1       1       2       1       1       2       1       1       2
       1       1       2       1       1       2       1       1       2       1
       1       2       1       1       2       1       1       2       1       1
       2       1       1       2       1       1       2       1       1       2
       1       1       2       1       1       2       1       1       2       1
       1       2       1       1       2       1       1       2       1       1
       2       1       1       2       1       1       2       1       1       2
       1       1       2       1       1       2       1       1       2       1
       1       2       1       1       2       1       1       2       1       1
       2       1       1       2       1       1       2       1       1       2
       1       1       2       1       1       2       1       1       2       1
       1       2       1       1       2       1       1       2       1       1
       2       1       1       2       1       1       2       1       1       2
       1       1       2       1       1       2       1       1       2       1
       1       2       1       1       2       1       1       2       1       1
       2       1       1       2       1       1       2       1       1       2
       1       1       2       1       1       2       1       1       2       1
       1       2       1       1       2       1       1       2       1       1
       2       1       1       2       1       1       2       1       1       2
       1       1       2       1       1       2       1       1       2       1
       1       2       1       1       2       1       1       2       1       1
       2       1       1       2       1       1       2       1       1       2
       1       1       2       1       1       2       1       1       2       1
       1       2       1       1       2       1       1       2       1       1
       2       1       1       2       1       1       2       1       1       2
       1       1       2       1       1       2       1       1       2       1
       1       2       1       1       2       1       1       2       1       1
       2       1       1       2       1       1       2       1       1       2
       1       1       2       1       1       2       1       1       2       1
       1       2       1       1       2       1       1       2       1       1
       2       1       1       2       1       1       2       1       1       2
       1       1       2       1       1       2       1       1       2       1
       1       2       1       1       2       1       1       2       1       1
       2       1       1       2       1       1       2       1       1       2
       1       1       2       1       1       2       1       1       2       1
       1       2       1       1       2       1       1       2       1       1
       2       1       1       2       1       1       2       1       1       2
       1       1       2       1       1       2       1       1       2       1
       1       2       1       1       2       1       1       2       1       1
       2       1       1       2       1       1       2       1       1       2
       1       1       2       1       1       2       1       1       2       1
       1       2       1       1       2       1       1       2       1       1
       2       1       1       2       1       1       2       1       1       2
       1       1       2       1       1       2       1       1       2       1
       1       2       1       1       2       1       1       2       1       1
       2       1       1       2       1       1       2       1       1       2
       1       1       2       1       1       2       1       1       2       1
       1       2       1       1       2       1       1       2       1       1
       2       1       1       2       1       1       2       1       1       2
       1       1       2       1       1       2       1       1       2       1
       1       2       1       1       2       1       1       2       1       1
       2       1       1       2       1       1       2       1       1       2
       1       1       2       1       1       2       1       1       2       1
       1       2       1       1       2       1       1       2       1       1
       2       1       1       2       1       1       2       1       1       2
       1       1       2       1       1       2       1       1       2       1
       1       2       1       1       2       1       1       2       1       1
       2       1       1       2       1       1       2       1       1       2
       1       1       2       1       1       2       1       1       2       1
       1       2       1       1       2       1       1       2       1       1
       2       1       1       2       1       1       2       1       1       2
       1       1       2       1       1       2       1       1       2       1
       1       2       1       1       2       1       1       2       1       1
       2       1       1       2       1       1       2       1       1       2
       1       1       2       1       1       2       1       1       2       1
       1       2       1       1       2       1       1       2       1       1
       2       1       1       2       1       1       2       1       1       2
       1       1       2       1       1       2       1       1       2       1
       1       2       1       1       2       1       1       2       1       1
       2       1       1       2       1       1       2       1       1       2
       1       1       2       1       1       2       1       1       2       1
       1       2       1       1       2       1       1       2       1       1
       2       1       1       2       1       1       2       1       1       2
       1       1       2       1       1       2       1       1       2       1
       1       2       1       1       2       1       1       2       1       1
       2       1       1       2       1       1       2       1       1       2
       1       1       2       1       1       2       1       1       2       1
       1       2       1       1       2       1       1       2       1       1
       2       1       1       2       1       1       2       1       1       2
       1       1       2       1       1       2       1       1       2       1
       1       2       1       1       2       1       1       2       1       1
       2       1       1       2       1       1       2       1       1       2
       1       1       2       1       1       2       1       1       2       1
       1       2       1       1       2       1       1       2       1       1
       2       1       1       2       1       1       2       1       1       2
       1       1       2       1       1       2       1       1       2       1
       1       2       1       1       2       1       1       2       1       1
       2       1       1       2       1       1       2       1       1       2
       1       1       2       1       1       2       1       1       2       1
       1       2       1       1       2       1       1       2       1       1
       2       1       1       2       1       1       2       1       1       2
       1       1       2       1       1       2       1       1       2       1
       1       2       1       1       2       1       1       2       1       1
       2       1       1       2       1       1       2       1       1       2
       1       1       2       1       1       2       1       1       2       1
       1       2       1       1       2       1       1       2       1       1
       2       1       1       2       1       1       2       1       1       2
       1       1       2       1       1       2       1       1       2       1
       1       2       1       1       2       1       1       2       1       1
       2       1       1       2       1       1       2       1       1       2
       1       1       2       1       1       2       1       1       2       1
       1       2       1       1       2       1       1       2       1       1
       2       1       1       2       1       1       2       1       1       2
       1       1       2       1       1       2       1       1       2       1
       1       2       1       1       2       1       1       2       1       1
       2       1       1       2       1       1       2       1       1       2
       1       1       2       1       1       2       1       1       2       1
       1       2       1       1       2       1       1       2       1       1
       2       1       1       2       1       1       2       1       1       2
       1       1       2       1       1       2       1       1       2       1
       1       2       1       1       2       1       1       2       1       1
       2       1       1       2       1       1       2       1       1       2
       1       1       2       1       1       2       1       1       2       1
       1       2       1       1       2       1       1       2       1       1
       2       1       1       2       1       1       2       1       1       2
       1       1       2       1       1       2       1       1       2       1
       1       2       1       1       2       1       1       2       1       1
       2       1       1       2       1       1       2       1       1       2
       1       1       2       1       1       2       1       1       2       1
       1       2       1       1       2       1       1       2       1       1
       2       1       1       2       1       1       2       1       1       2
       1       1       2       1       1       2       1       1       2       1
       1       2       1       1       2       1       1       2       1       1
       2       1       1       2       1       1       2       1       1       2
       1       1       2       1       1       2       1       1       2       1
       1       2       1       1       2       1       1       2       1       1
       2       1       1       2       1       1       2       1       1       2
       1       1       2       1       1       2       1       1       2       1
       1       2       1       1       2       1       1       2       1       1
       2       1       1       2       1       1       2       1       1       2
       1       1       2       1       1       2       1       1       2       1
       1       2       1       1       2       1       1       2       1       1
       2       1       1       2       1       1       2       1       1       2
       1       1       2       1       1       2       1       1       2       1
       1       2       1       1       2       1       1       2       1       1
       2       1       1       2       1       1       2       1       1       2
       1       1       2       1       1       2       1       1       2       1
       1       2       1       1       2       1       1       2       1       1
       2       1       1       2       1       1       2       1       1       2
       1       1       2       1       1       2       1       1       2       1
       1       2       1       1       2       1       1       2       1       1
       2       1       1       2       1       1       2       1       1       2
       1       1       2       1       1       2       1       1       2       1
       1       2       1       1       2       1       1       2       1       1
       2       1       1       2       1       1       2       1       1       2
       1       1       2       1       1       2       1       1       2       1
       1       2       1       1       2       1       1       2       1       1
       2       1       1       2       1       1       2       1       1       2
       1       1       2       1       1       2       1       1       2       1
       1       2       1       1       2       1       1       2       1       1
       2       1       1       2       1       1       2       1       1       2
       1       1       2       1       1       2       1       1       2       1
       1       2       1       1       2       1       1       2       1       1
       2       1       1       2       1       1       2       1       1       2
       1       1       2       1       1       2       1       1       2       1
       1       2       1       1       2       1       1       2       1       1
       2       1       1       2       1       1       2       1       1       2
       1       1       2       1       1       2       1       1       2       1
       1       2       1       1       2       1       1       2       1       1
       2       1       1       2       1       1       2       1       1       2
       1       1       2       1       1       2       1       1       2       1
       1       2       1       1       2       1       1       2       1       1
       2       1       1       2       1       1       2       1       1       2
       1       1       2       1       1       2       1       1       2       1
       1       2       1       1       2       1       1       2       1       1
       2       1       1       2       1       1       2       1       1       2
       1       1       2       1       1       2       1       1       2       1
       1       2       1       1       2       1       1       2       1       1
       2       1       1       2       1       1       2       1       1       2
       1       1       2       1       1       2       1       1       2       1
       1       2       1       1       2       1       1       2       1       1
       2       1       1       2       1       1       2       1       1       2
       1       1       2       1       1       2       1       1       2       1
       1       2       1       1       2       1       1       2       1       1
       2       1       1       2       1       1       2       1       1       2
       1       1       2       1       1       2       1       1       2       1
       1       2       1       1       2       1       1       2       1       1
       2       1       1       2       1       1       2       1       1       2
       1       1       2       1       1       2       1       1       2       1
       1       2       1       1       2       1       1       2       1       1
       2       1       1       2       1       1       2       1       1       2
       1       1       2       1       1       2       1       1       2       1
       1       2       1       1       2       1       1       2       1       1
       2       1       1       2       1       1       2       1       1       2
       1       1       2       1       1       2       1       1       2       1
       1       2       1       1       2       1       1       2       1       1
       2       1       1       2       1       1       2       1       1       2
       1       1       2       1       1       2       1       1       2       1
       1       2       1       1       2       1       1       2       1       1
       2       1       1       2       1       1       2       1       1       2
       1       1       2       1       1       2       1       1       2       1
       1       2       1       1       2       1       1       2       1       1
       2       1       1       2       1       1       2       1       1       2
       1       1       2       1       1       2       1       1       2       1
       1       2       1       1       2       1       1       2       1       1
       2       1       1       2       1       1       2       1       1       2
       1       1       2       1       1       2       1       1       2       1
       1       2       1       1       2       1       1       2       1       1
       2       1       1       2       1       1       2       1       1       2
       1       1       2       1       1       2       1       1       2       1
       1       2       1       1       2       1       1       2       1       1
       2       1       1       2       1       1       2       1       1       2
       1       1       2       1       1       2       1       1       2       1
       1       2       1       1       2       1       1       2       1       1
       2       1       1       2       1       1       2       1       1       2
       1       1       2       1       1       2       1       1       2       1
       1       2       1       1       2       1       1       2       1       1
       2       1       1       2       1       1       2       1       1       2
       1       1       2       1       1       2       1       1       2       1
       1       2       1       1       2       1       1       2       1       1
       2       1       1       2       1       1       2       1       1       2
       1       1       2       1       1       2       1       1       2       1
       1       2       1       1       2       1       1       2       1       1
       2       1       1       2       1       1       2       1       1       2
       1       1       2       1       1       2       1       1       2       1
       1       2       1       1       2       1       1       2       1       1
       2       1       1       2       1       1       2       1       1       2
       1       1       2       1       1       2       1       1       2       1
       1       2       1       1       2       1       1       2       1       1
       2       1       1       2       1       1       2       1       1       2
       1       1       2       1       1       2       1       1       2       1
       1       2       1       1       2       1       1       2       1       1
       2       1       1       2       1       1       2       1       1       2
       1       1       2       1       1       2       1       1       2       1
       1       2       1       1       2       1       1       2       1       1
       2       1       1       2       1       1       2       1       1       2
       1       1       2       1       1       2       1       1       2       1
       1       2       1       1       2       1       1       2       1       1
       2       1       1       2       1       1       2       1       1       2
       1       1       2       1       1       2       1       1       2       1
       1       2       1       1       2       1       1       2       1       1
       2       1       1       2       1       1       2       1       1       2
       1       1       2       1       1       2       1       1       2       1
       1       2       1       1       2       1       1       2       1       1
       2       1       1       2       1       1       2       1       1       2
       1       1       2       1       1       2       1       1       2       1
       1       2       1       1       2       1       1       2       1       1
       2       1       1       2       1       1       2       1       1       2
       1       1       2       1       1       2       1       1       2       1
       1       2       1       1       2       1       1       2       1       1
       2       1       1       2       1       1       2       1       1       2
       1       1       2       1       1       2       1       1       2       1
       1       2       1       1       2       1       1       2       1       1
       2       1       1       2       1       1       2       1       1       2
       1       1       2       1       1       2       1       1       2       1
       1       2       1       1       2       1       1       2       1       1
       2       1       1       2       1       1       2       1       1       2
       1       1       2       1       1       2       1       1       2       1
       1       2       1       1       2       1       1       2       1       1
       2       1       1       2       1       1       2       1       1       2
       1       1       2       1       1       2       1       1       2       1
       1       2       1       1       2       1       1       2       1       1
       2       1       1       2       1       1       2       1       1       2
       1       1       2       1       1       2       1       1       2       1
       1       2       1       1       2       1       1       2       1       1
       2       1       1       2       1       1       2       1       1       2
       1       1       2       1       1       2       1       1       2       1
       1       2       1       1       2       1       1       2       1       1
       2       1       1       2       1       1       2       1       1       2
       1       1       2       1       1       2       1       1       2       1
       1       2       1       1       2       1       1       2       1       1
       2       1       1       2       1       1       2       1       1       2
       1       1       2       1       1       2       1       1       2       1
       1       2       1       1       2       1       1       2       1       1
       2       1       1       2       1       1       2       1       1       2
       1       1       2       1       1       2       1       1       2       1
       1       2       1       1       2       1       1       2       1       1
       2       1       1       2       1       1       2       1       1       2
       1       1       2       1       1       2       1       1       2       1
       1       2       1       1       2       1       1       2       1       1
       2       1       1       2       1       1       2       1       1       2
       1       1       2       1       1       2       1       1       2       1
       1       2       1       1       2       1       1       2       1       1
       2       1       1       2       1       1       2       1       1       2
       1       1       2       1       1       2       1       1       2       1
       1       2       1       1       2       1       1       2       1       1
       2       1       1       2       1       1       2       1       1       2
       1       1       2       1       1       2       1       1       2       1
       1       2       1       1       2       1       1       2       1       1
       2       1       1       2       1       1       2       1       1       2
       1       1       2       1       1       2       1       1       2       1
       1       2       1       1       2       1       1       2       1       1
       2       1       1       2       1       1       2       1       1       2
       1       1       2       1       1       2       1       1       2       1
       1       2       1       1       2       1       1       2       1       1
       2       1       1       2       1       1       2       1       1       2
       1       1       2       1       1       2       1       1       2       1
       1       2       1       1       2       1       1       2       1       1
       2       1       1       2       1       1       2       1       1       2
       1       1       2       1       1       2       1       1       2       1
       1       2       1       1       2       1       1       2       1       1
       2       1       1       2       1       1       2       1       1       2
       1       1       2       1       1       2       1       1       2       1
       1       2       1       1       2       1       1       2       1       1
       2       1       1       2       1       1       2       1       1       2
       1       1       2       1       1       2       1       1       2       1
       1       2       1       1       2       1       1       2       1       1
       2       1       1       2       1       1       2       1       1       2
       1       1       2       1       1       2       1       1       2       1
       1       2       1       1       2       1       1       2       1       1
       2       1       1       2       1       1       2       1       1       2
       1       1       2       1       1       2       1       1       2       1
       1       2       1       1       2       1       1       2       1       1
       2       1       1       2       1       1       2       1       1       2
       1       1       2       1       1       2       1       1       2       1
       1       2       1       1       2       1       1       2       1       1
       2       1       1       2       1       1       2       1       1       2
       1       1       2       1       1       2       1       1       2       1
       1       2       1       1       2       1       1       2       1       1
       2       1       1       2       1       1       2       1       1       2
       1       1       2       1       1       2       1       1       2       1
       1       2       1       1       2       1       1       2       1       1
       2       1       1       2       1       1       2       1       1       2
       1       1       2       1       1       2       1       1       2       1
       1       2       1       1       2       1       1       2       1       1
       2       1       1       2       1       1       2       1       1       2
       1       1       2       1       1       2       1       1       2       1
       1       2       1       1       2       1       1       2       1       1
       2       1       1       2       1       1       2       1       1       2
       1       1       2       1       1       2       1       1       2       1
       1       2       1       1       2       1       1       2       1       1
       2       1       1       2       1       1       2       1       1       2
       1       1       2       1       1       2       1       1       2       1
       1       2       1       1       2       1       1       2       1       1
       2       1       1       2       1       1       2       1       1       2
       1       1       2       1       1       2       1       1       2       1
       1       2       1       1       2       1       1       2       1       1
       2       1       1       2       1       1       2       1       1       2
       1       1       2       1       1       2       1       1       2       1
       1       2       1       1       2       1       1       2       1       1
       2       1       1       2       1       1       2       1       1       2
       1       1       2       1       1       2       1       1       2       1
       1       2       1       1       2       1       1       2       1       1
       2       1       1       2       1       1       2       1       1       2
       1       1       2       1       1       2       1       1       2       1
       1       2       1       1       2       1       1       2       1       1
       2       1       1       2       1       1       2       1       1       2
       1       1       2       1       1       2       1       1       2       1
       1       2       1       1       2       1       1       2       1       1
       2       1       1       2       1       1       2       1       1       2
       1       1       2       1       1       2       1       1       2       1
       1       2       1       1       2       1       1       2       1       1
       2       1       1       2       1       1       2       1       1       2
       1       1       2       1       1       2       1       1       2       1
       1       2       1       1       2       1       1       2       1       1
       2       1       1       2       1       1       2       1       1       2
       1       1       2       1       1       2       1       1       2       1
       1       2       1       1       2       1       1       2       1       1
       2       1       1       2       1       1       2       1       1       2
       1       1       2       1       1       2       1       1       2       1
       1       2       1       1       2       1       1       2       1       1
       2       1       1       2       1       1       2       1       1       2
       1       1       2       1       1       2       1       1       2       1
       1       2       1       1       2       1       1       2       1       1
       2       1       1       2       1       1       2       1       1       2
       1       1       2       1       1       2       1       1       2       1
       1       2       1       1       2       1       1       2       1       1
       2       1       1       2       1       1       2       1       1       2
       1       1       2       1       1       2       1       1       2       1
       1       2       1       1       2       1       1       2       1       1
       2       1       1       2       1       1       2       1       1       2
       1       1       2       1       1       2       1       1       2       1
       1       2       1       1       2       1       1       2       1       1
       2       1       1       2       1       1       2       1       1       2
       1       1       2       1       1       2       1       1       2       1
       1       2       1       1       2       1       1       2       1       1
       2       1       1       2       1       1       2       1       1       2
       1       1       2       1       1       2       1       1       2       1
       1       2       1       1       2       1       1       2       1       1
       2       1       1       2       1       1       2       1       1       2
       1       1       2       1       1       2       1       1       2       1
       1       2       1       1       2       1       1       2       1       1
       2       1       1       2       1       1       2       1       1       2
       1       1       2       1       1       2       1       1       2       1
       1       2       1       1       2       1       1       2       1       1
       2       1       1       2       1       1       2       1       1       2
       1       1       2       1       1       2       1       1       2       1
       1       2       1       1       2       1       1       2       1       1
       2       1       1       2       1       1       2       1       1       2
       1       1       2       1       1       2       1       1       2       1
       1       2       1       1       2       1       1       2       1       1
       2       1       1       2       1       1       2       1       1       2
       1       1       2       1       1       2       1       1       2       1
       1       2       1       1       2       1       1       2       1       1
       2       1       1       2       1       1       2       1       1       2
       1       1       2       1       1       2       1       1       2       1
       1       2       1       1       2       1       1       2       1       1
       2       1       1       2       1       1       2       1       1       2
       1       1       2       1       1       2       1       1       2       1
       1       2       1       1       2       1       1       2       1       1
       2       1       1       2       1       1       2       1       1       2
       1       1       2       1       1       2       1       1       2       1
       1       2       1       1       2       1       1       2       1       1
       2       1       1       2       1       1       2       1       1       2
       1       1       2       1       1       2       1       1       2       1
       1       2       1       1       2       1       1       2       1       1
       2       1       1       2       1       1       2       1       1       2
       1       1       2       1       1       2       1       1       2       1
       1       2       1       1       2       1       1       2       1       1
       2       1       1       2       1       1       2       1       1       2
       1       1       2       1       1       2       1       1       2       1
       1       2       1       1       2       1       1       2       1       1
       2       1       1       2       1       1       2       1       1       2
       1       1       2       1       1       2       1       1       2       1
       1       2       1       1       2       1       1       2       1       1
       2       1       1       2       1       1       2       1       1       2
       1       1       2       1       1       2       1       1       2       1
       1       2       1       1       2       1       1       2       1       1
       2       1       1       2       1       1       2       1       1       2
       1       1       2       1       1       2       1       1       2       1
       1       2       1       1       2       1       1       2       1       1
       2       1       1       2       1       1       2       1       1       2
       1       1       2       1       1       2       1       1       2       1
       1       2       1       1       2       1       1       2       1       1
       2       1       1       2       1       1       2       1       1       2
       1       1       2       1       1       2       1       1       2       1
       1       2       1       1       2       1       1       2       1       1
       2       1       1       2       1       1       2       1       1       2
       1       1       2       1       1       2       1       1       2       1
       1       2       1       1       2       1       1       2       1       1
       2       1       1       2       1       1       2       1       1       2
       1       1       2       1       1       2       1       1       2       1
       1       2       1       1       2       1       1       2       1       1
       2       1       1       2       1       1       2       1       1       2
       1       1       2       1       1       2       1       1       2       1
       1       2       1       1       2       1       1       2       1       1
       2       1       1       2       1       1       2       1       1       2
       1       1       2       1       1       2       1       1       2       1
       1       2       1       1       2       1       1       2       1       1
       2       1       1       2       1       1       2       1       1       2
       1       1       2       1       1       2       1       1       2       1
       1       2       1       1       2       1       1       2       1       1
       2       1       1       2       1       1       2       1       1       2
       1       1       2       1       1       2       1       1       2       1
       1       2       1       1       2       1       1       2       1       1
       2       1       1       2       1       1       2       1       1       2
       1       1       2       1       1       2       1       1       2       1
       1       2       1       1       2       1       1       2       1       1
       2       1       1       2       1       1       2       1       1       2
       1       1       2       1       1       2       1       1       2       1
       1       2       1       1       2       1       1       2       1       1
       2       1       1       2       1       1       2       1       1       2
       1       1       2       1       1       2       1       1       2       1
       1       2       1       1       2       1       1       2       1       1
       2       1       1       2       1       1       2       1       1       2
       1       1       2       1       1       2       1       1       2       1
       1       2       1       1       2       1       1       2       1       1
       2       1       1       2       1       1       2       1       1       2
       1       1       2       1       1       2       1       1       2       1
       1       2       1       1       2       1       1       2       1       1
       2       1       1       2       1       1       2       1       1       2
       1       1       2       1       1       2       1       1       2       1
       1       2       1       1       2       1       1       2       1       1
       2       1       1       2       1       1       2       1       1       2
       1       1       2       1       1       2       1       1       2       1
       1       2       1       1       2       1       1       2       1       1
       2       1       1       2       1       1       2       1       1       2
       1       1       2       1       1       2       1       1       2       1
       1       2       1       1       2       1       1       2       1       1
       2       1       1       2       1       1       2       1       1       2
       1       1       2       1       1       2       1       1       2       1
       1       2       1       1       2       1       1       2       1       1
       2       1       1       2       1       1       2       1       1       2
       1       1       2       1       1       2       1       1       2       1
       1       2       1       1       2       1       1       2       1       1
       2       1       1       2       1       1       2       1       1       2
       1       1       2       1       1       2       1       1       2       1
       1       2       1       1       2       1       1       2       1       1
       2       1       1       2       1       1       2       1       1       2
       1       1       2       1       1       2       1       1       2       1
       1       2       1       1       2       1       1       2       1       1
       2       1       1       2       1       1       2       1       1       2
       1       1       2       1       1       2       1       1       2       1
       1       2       1       1       2       1       1       2       1       1
       2       1       1       2       1       1       2       1       1       2
       1       1       2       1       1       2       1       1       2       1
       1       2       1       1       2       1       1       2       1       1
       2       1       1       2       1       1       2       1       1       2
       1       1       2       1       1       2       1       1       2       1
       1       2       1       1       2       1       1       2       1       1
       2       1       1       2       1       1       2       1       1       2
       1       1       2       1       1       2       1       1       2       1
       1       2       1       1       2       1       1       2       1       1
       2       1       1       2       1       1       2       1       1       2
       1       1       2       1       1       2       1       1       2       1
       1       2       1       1       2       1       1       2       1       1
       2       1       1       2       1       1       2       1       1       2
       1       1       2       1       1       2       1       1       2       1
       1       2       1       1       2       1       1       2       1       1
       2       1       1       2       1       1       2       1       1       2
       1       1       2       1       1       2       1       1       2       1
       1       2       1       1       2       1       1       2       1       1
       2       1       1       2       1       1       2       1       1       2
       1       1       2       1       1       2       1       1       2       1
       1       2       1       1       2       1       1       2       1       1
       2       1       1       2       1       1       2       1       1       2
       1       1       2       1       1       2       1       1       2       1
       1       2       1       1       2       1       1       2       1       1
       2       1       1       2       1       1       2       1       1       2
       1       1       2       1       1       2       1       1       2       1
       1       2       1       1       2       1       1       2       1       1
       2       1       1       2       1       1       2       1       1       2
       1       1       2       1       1       2       1       1       2       1
       1       2       1       1       2       1       1       2       1       1
       2       1       1       2       1       1       2       1       1       2
       1       1       2       1       1       2       1       1       2       1
       1       2       1       1       2       1       1       2       1       1
       2       1       1       2       1       1       2       1       1       2
       1       1       2       1       1       2       1       1       2       1
       1       2       1       1       2       1       1       2       1       1
       2       1       1       2       1       1       2       1       1       2
       1       1       2       1       1       2       1       1       2       1
       1       2       1       1       2       1       1       2       1       1
       2       1       1       2       1       1       2       1       1       2
       1       1       2       1       1       2       1       1       2       1
       1       2       1       1       2       1       1       2       1       1
       2       1       1       2       1       1       2       1       1       2
       1       1       2       1       1       2       1       1       2       1
       1       2       1       1       2       1       1       2       1       1
       2       1       1       2       1       1       2       1       1       2
       1       1       2       1       1       2       1       1       2       1
       1       2       1       1       2       1       1       2       1       1
       2       1       1       2       1       1       2       1       1       2
       1       1       2       1       1       2       1       1       2       1
       1       2       1       1       2       1       1       2       1       1
       2       1       1       2       1       1       2       1       1       2
       1       1       2       1       1       2       1       1       2       1
       1       2       1       1       2       1       1       2       1       1
       2       1       1       2       1       1       2       1       1       2
       1       1       2       1       1       2       1       1       2       1
       1       2       1       1       2       1       1       2       1       1
       2       1       1       2       1       1       2       1       1       2
       1       1       2       1       1       2       1       1       2       1
       1       2       1       1       2       1       1       2       1       1
       2       1       1       2       1       1       2       1       1       2
       1       1       2       1       1       2       1       1       2       1
       1       2       1       1       2       1       1       2       1       1
       2       1       1       2       1       1       2       1       1       2
       1       1       2       1       1       2       1       1       2       1
       1       2       1       1       2       1       1       2       1       1
       2       1       1       2       1       1       2       1       1       2
       1       1       2       1       1       2       1       1       2       1
       1       2       1       1       2       1       1       2       1       1
       2       1       1       2       1       1       2       1       1       2
       1       1       2       1       1       2       1       1       2       1
       1       2       1       1       2       1       1       2       1       1
       2       1       1       2       1       1       2       1       1       2
       1       1       2       1       1       2       1       1       2       1
       1       2       1       1       2       1       1       2       1       1
       2       1       1       2       1       1       2       1       1       2
       1       1       2       1       1       2       1       1       2       1
       1       2       1       1       2       1       1       2       1       1
       2       1       1       2       1       1       2       1       1       2
       1       1       2       1       1       2       1       1       2       1
       1       2       1       1       2       1       1       2       1       1
       2       1       1       2       1       1       2       1       1       2
       1       1       2       1       1       2       1       1       2       1
       1       2       1       1       2       1       1       2       1       1
       2       1       1       2       1       1       2       1       1       2
       1       1       2       1       1       2       1       1       2       1
       1       2       1       1       2       1       1       2       1       1
       2       1       1       2       1       1       2       1       1       2
       1       1       2       1       1       2       1       1       2       1
       1       2       1       1       2       1       1       2       1       1
       2       1       1       2       1       1       2       1       1       2
       1       1       2       1       1       2       1       1       2       1
       1       2       1       1       2       1       1       2       1       1
       2       1       1       2       1       1       2       1       1       2
       1       1       2       1       1       2       1       1       2       1
       1       2       1       1       2       1       1       2       1       1
       2       1       1       2       1       1       2       1       1       2
       1       1       2       1       1       2       1       1       2       1
       1       2       1       1       2       1       1       2       1       1
       2       1       1       2       1       1       2       1       1       2
       1       1       2       1       1       2       1       1       2       1
       1       2       1       1       2       1       1       2       1       1
       2       1       1       2       1       1       2       1       1       2
       1       1       2       1       1       2       1       1       2       1
       1       2       1       1       2       1       1       2       1       1
       2       1       1       2       1       1       2       1       1       2
       1       1       2       1       1       2       1       1       2       1
       1       2       1       1       2       1       1       2       1       1
       2       1       1       2       1       1       2       1       1       2
       1       1       2       1       1       2       1       1       2       1
       1       2       1       1       2       1       1       2       1       1
       2       1       1       2       1       1       2       1       1       2
       1       1       2       1       1       2       1       1       2       1
       1       2       1       1       2       1       1       2       1       1
       2       1       1       2       1       1       2       1       1       2
       1       1       2       1       1       2       1       1       2       1
       1       2       1       1       2       1       1       2       1       1
       2       1       1       2       1       1       2       1       1       2
       1       1       2       1       1       2       1       1       2       1
       1       2       1       1       2       1       1       2       1       1
       2       1       1       2       1       1       2       1       1       2
       1       1       2       1       1       2       1       1       2       1
       1       2       1       1       2       1       1       2       1       1
       2       1       1       2       1       1       2       1       1       2
       1       1       2       1       1       2       1       1       2       1
       1       2       1       1       2       1       1       2       1       1
       2       1       1       2       1       1       2       1       1       2
       1       1       2       1       1       2       1       1       2       1
       1       2       1       1       2       1       1       2       1       1
       2       1       1       2       1       1       2       1       1       2
       1       1       2       1       1       2       1       1       2       1
       1       2       1       1       2       1       1       2       1       1
       2       1       1       2       1       1       2       1       1       2
       1       1       2       1       1       2       1       1       2       1
       1       2       1       1       2       1       1       2       1       1
       2       1       1       2       1       1       2       1       1       2
       1       1       2       1       1       2       1       1       2       1
       1       2       1       1       2       1       1       2       1       1
       2       1       1       2       1       1       2       1       1       2
       1       1       2       1       1       2       1       1       2       1
       1       2       1       1       2       1       1       2       1       1
       2       1       1       2       1       1       2       1       1       2
       1       1       2       1       1       2       1       1       2       1
       1       2       1       1       2       1       1       2       1       1
       2       1       1       2       1       1       2       1       1       2
       1       1       2       1       1       2       1       1       2       1
       1       2       1       1       2       1       1       2       1       1
       2       1       1       2       1       1       2       1       1       2
       1       1       2       1       1       2       1       1       2       1
       1       2       1       1       2       1       1       2       1       1
       2       1       1       2       1       1       2       1       1       2
       1       1       2       1       1       2       1       1       2       1
       1       2       1       1       2       1       1       2       1       1
       2       1       1       2       1       1       2       1       1       2
       1       1       2       1       1       2       1       1       2       1
       1       2       1       1       2       1       1       2       1       1
       2       1       1       2       1       1       2       1       1       2
       1       1       2       1       1       2       1       1       2       1
       1       2       1       1       2       1       1       2       1       1
       2       1       1       2       1       1       2       1       1       2
       1       1       2       1       1       2       1       1       2       1
       1       2       1       1       2       1       1       2       1       1
       2       1       1       2       1       1       2       1       1       2
       1       1       2       1       1       2       1       1       2       1
       1       2       1       1       2       1       1       2       1       1
       2       1       1       2       1       1       2       1       1       2
       1       1       2       1       1       2       1       1       2       1
       1       2       1       1       2       1       1       2       1       1
       2       1       1       2       1       1       2       1       1       2
       1       1       2       1       1       2       1       1       2       1
       1       2       1       1       2       1       1       2       1       1
       2       1       1       2       1       1       2       1       1       2
       1       1       2       1       1       2       1       1       2       1
       1       2       1       1       2       1       1       2       1       1
       2       1       1       2       1       1       2       1       1       2
       1       1       2       1       1       2       1       1       2       1
       1       2       1       1       2       1       1       2       1       1
       2       1       1       2       1       1       2       1       1       2
       1       1       2       1       1       2       1       1       2       1
       1       2       1       1       2       1       1       2       1       1
       2       1       1       2       1       1       2       1       1       2
       1       1       2       1       1       2       1       1       2       1
       1       2       1       1       2       1       1       2       1       1
       2       1       1       2       1       1       2       1       1       2
       1       1       2       1       1       2       1       1       2       1
       1       2       1       1       2       1       1       2       1       1
       2       1       1       2       1       1       2       1       1       2
       1       1       2       1       1       2       1       1       2       1
       1       2       1       1       2       1       1       2       1       1
       2       1       1       2       1       1       2       1       1       2
       1       1       2       1       1       2       1       1       2       1
       1       2       1       1       2       1       1       2       1       1
       2       1       1       2       1       1       2       1       1       2
       1       1       2       1       1       2       1       1       2       1
       1       2       1       1       2       1       1       2       1       1
       2       1       1       2       1       1       2       1       1       2
       1       1       2       1       1       2       1       1       2       1
       1       2       1       1       2       1       1       2       1       1
       2       1       1       2       1       1       2       1       1       2
       1       1       2       1       1       2       1       1       2       1
       1       2       1       1       2       1       1       2       1       1
       2       1       1       2       1       1       2       1       1       2
       1       1       2       1       1       2       1       1       2       1
       1       2       1       1       2       1       1       2       1       1
       2       1       1       2       1       1       2       1       1       2
       1       1       2       1       1       2       1       1       2       1
       1       2       1       1       2       1       1       2       1       1
       2       1       1       2       1       1       2       1       1       2
       1       1       2       1       1       2       1       1       2       1
       1       2       1       1       2       1       1       2       1       1
       2       1       1       2       1       1       2       1       1       2
       1       1       2       1       1       2       1       1       2       1
       1       2       1       1       2       1       1       2       1       1
       2       1       1       2       1       1       2       1       1       2
       1       1       2       1       1       2       1       1       2       1
       1       2       1       1       2       1       1       2       1       1
       2       1       1       2       1       1       2       1       1       2
       1       1       2       1       1       2       1       1       2       1
       1       2       1       1       2       1       1       2       1       1
       2       1       1       2       1       1       2       1       1       2
       1       1       2       1       1       2       1       1       2       1
       1       2       1       1       2       1       1       2       1       1
       2       1       1       2       1       1       2       1       1       2
       1       1       2       1       1       2       1       1       2       1
       1       2       1       1       2       1       1       2       1       1
       2       1       1       2       1       1       2       1       1       2
       1       1       2       1       1       2       1       1       2       1
       1       2       1       1       2       1       1       2       1       1
       2       1       1       2       1       1       2       1       1       2
       1       1       2       1       1       2       1       1       2       1
       1       2       1       1       2       1       1       2       1       1
       2       1       1       2       1       1       2       1       1       2
       1       1       2       1       1       2       1       1       2       1
       1       2       1       1       2       1       1       2       1       1
       2       1       1       2       1       1       2       1       1       2
       1       1       2       1       1       2       1       1       2       1
       1       2       1       1       2       1       1       2       1       1
       2       1       1       2       1       1       2       1       1       2
       1       1       2       1       1       2       1       1       2       1
       1       2       1       1       2       1       1       2       1       1
       2       1       1       2       1       1       2       1       1       2
       1       1       2       1       1       2       1       1       2       1
       1       2       1       1       2       1       1       2       1       1
       2       1       1       2       1       1       2       1       1       2
       1       1       2       1       1       2       1       1       2       1
       1       2       1       1       2       1       1       2       1       1
       2       1       1       2       1       1       2       1       1       2
       1       1       2       1       1       2       1       1       2       1
       1       2       1       1       2       1       1       2       1       1
       2       1       1       2       1       1       2       1       1       2
       1       1       2       1       1       2       1       1       2       1
       1       2       1       1       2       1       1       2       1       1
       2       1       1       2       1       1       2       1       1       2
       1       1       2       1       1       2       1       1       2       1
       1       2       1       1       2       1       1       2       1       1
       2       1       1       2       1       1       2       1       1       2
       1       1       2       1       1       2       1       1       2       1
       1       2       1       1       2       1       1       2       1       1
       2       1       1       2       1       1       2       1       1       2
       1       1       2       1       1       2       1       1       2       1
       1       2       1       1       2       1       1       2       1       1
       2       1       1       2       1       1       2       1       1       2
       1       1       2       1       1       2       1       1       2       1
       1       2       1       1       2       1       1       2       1       1
       2       1       1       2       1       1       2       1       1       2
       1       1       2       1       1       2       1       1       2       1
       1       2       1       1       2       1       1       2       1       1
       2       1       1       2       1       1       2       1       1       2
       1       1       2       1       1       2       1       1       2       1
       1       2       1       1       2       1       1       2       1       1
       2       1       1       2       1       1       2       1       1       2
       1       1       2       1       1       2       1       1       2       1
       1       2       1       1       2       1       1       2       1       1
       2       1       1       2       1       1       2       1       1       2
       1       1       2       1       1       2       1       1       2       1
       1       2       1       1       2       1       1       2       1       1
       2       1       1       2       1       1       2       1       1       2
       1       1       2       1       1       2       1       1       2       1
       1       2       1       1       2       1       1       2       1       1
       2       1       1       2       1       1       2       1       1       2
       1       1       2       1       1       2       1       1       2       1
       1       2       1       1       2       1       1       2       1       1
       2       1       1       2       1       1       2       1       1       2
       1       1       2       1       1       2       1       1       2       1
       1       2       1       1       2       1       1       2       1       1
       2       1       1       2       1       1       2       1       1       2
       1       1       2       1       1       2       1       1       2       1
       1       2       1       1       2       1       1       2       1       1
       2       1       1       2       1       1       2       1       1       2
       1       1       2       1       1       2       1       1       2       1
       1       2       1       1       2       1       1       2       1       1
       2       1       1       2       1       1       2       1       1       2
       1       1       2       1       1       2       1       1       2       1
       1       2       1       1       2       1       1       2       1       1
       2       1       1       2       1       1       2       1       1       2
       1       1       2       1       1       2       1       1       2       1
       1       2       1       1       2       1       1       2       1       1
       2       1       1       2       1       1       2       1       1       2
       1       1       2       1       1       2       1       1       2       1
       1       2       1       1       2       1       1       2       1       1
       2       1       1       2       1       1       2       1       1       2
       1       1       2       1       1       2       1       1       2       1
       1       2       1       1       2       1       1       2       1       1
       2       1       1       2       1       1       2       1       1       2
       1       1       2       1       1       2       1       1       2       1
       1       2       1       1       2       1       1       2       1       1
       2       1       1       2       1       1       2       1       1       2
       1       1       2       1       1       2       1       1       2       1
       1       2       1       1       2       1       1       2       1       1
       2       1       1       2       1       1       2       1       1       2
       1       1       2       1       1       2       1       1       2       1
       1       2       1       1       2       1       1       2       1       1
       2       1       1       2       1       1       2       1       1       2
       1       1       2       1       1       2       1       1       2       1
       1       2       1       1       2       1       1       2       1       1
       2       1       1       2       1       1       2       1       1       2
       1       1       2       1       1       2       1       1       2       1
       1       2       1       1       2       1       1       2       1       1
       2       1       1       2       1       1       2       1       1       2
       1       1       2       1       1       2       1       1       2       1
       1       2       1       1       2       1       1       2       1       1
       2       1       1       2       1       1       2       1       1       2
       1       1       2       1       1       2       1       1       2       1
       1       2       1       1       2       1       1       2       1       1
       2       1       1       2       1       1       2       1       1       2
       1       1       2       1       1       2       1       1       2       1
       1       2       1       1       2       1       1       2       1       1
       2       1       1       2       1       1       2       1       1       2
       1       1       2       1       1       2       1       1       2       1
       1       2       1       1       2       1       1       2       1       1
       2       1       1       2       1       1       2       1       1       2
       1       1       2       1       1       2       1       1       2       1
       1       2       1       1       2       1       1       2       1       1
       2       1       1       2       1       1       2       1       1       2
       1       1       2       1       1       2       1       1       2       1
       1       2       1       1       2       1       1       2       1       1
       2       1       1       2       1       1       2       1       1       2
       1       1       2       1       1       2       1       1       2       1
       1       2       1       1       2       1       1       2       1       1
       2       1       1       2       1       1       2       1       1       2
       1       1       2       1       1       2       1       1       2       1
       1       2       1       1       2       1       1       2       1       1
       2       1       1       2       1       1       2       1       1       2
       1       1       2       1       1       2       1       1       2       1
       1       2       1       1       2       1       1       2       1       1
       2       1       1       2       1       1       2       1       1       2
       1       1       2       1       1       2       1       1       2       1
       1       2       1       1       2       1       1       2       1       1
       2       1       1       2       1       1       2       1       1       2
       1       1       2       1       1       2       1       1       2       1
       1       2       1       1       2       1       1       2       1       1
       2       1       1       2       1       1       2       1       1       2
       1       1       2       1       1       2       1       1       2       1
       1       2       1       1       2       1       1       2       1       1
       2       1       1       2       1       1       2       1       1       2
       1       1       2       1       1       2       1       1       2       1
       1       2       1       1       2       1       1       2       1       1
       2       1       1       2       1       1       2       1       1       2
       1       1       2       1       1       2       1       1       2       1
       1       2       1       1       2       1       1       2       1       1
       2       1       1       2       1       1       2       1       1       2
       1       1       2       1       1       2       1       1       2       1
       1       2       1       1       2       1       1       2       1       1
       2       1       1       2       1       1       2       1       1       2
       1       1       2       1       1       2       1       1       2       1
       1       2       1       1       2       1       1       2       1       1
       2       1       1       2       1       1       2       1       1       2
       1       1       2       1       1       2       1       1       2       1
       1       2       1       1       2       1       1       2       1       1
       2       1       1       2       1       1       2       1       1       2
       1       1       2       1       1       2       1       1       2       1
       1       2       1       1       2       1       1       2       1       1
       2       1       1       2       1       1       2       1       1       2
       1       1       2       1       1       2       1       1       2       1
       1       2       1       1       2       1       1       2       1       1
       2       1       1       2       1       1       2       1       1       2
       1       1       2       1       1       2       1       1       2       1
       1       2       1       1       2       1       1       2       1       1
       2       1       1       2       1       1       2       1       1       2
       1       1       2       1       1       2       1       1       2       1
       1       2       1       1       2       1       1       2       1       1
       2       1       1       2       1       1       2       1       1       2
       1       1       2       1       1       2       1       1       2       1
       1       2       1       1       2       1       1       2       1       1
       2       1       1       2       1       1       2       1       1       2
       1       1       2       1       1       2       1       1       2       1
       1       2       1       1       2       1       1       2       1       1
       2       1       1       2       1       1       2       1       1       2
       1       1       2       1       1       2       1       1       2       1
       1       2       1       1       2       1       1       2       1       1
       2       1       1       2       1       1       2       1       1       2
       1       1       2       1       1       2       1       1       2       1
       1       2       1       1       2       1       1       2       1       1
       2       1       1       2       1       1       2       1       1       2
       1       1       2       1       1       2       1       1       2       1
       1       2       1       1       2       1       1       2       1       1
       2       1       1       2       1       1       2       1       1       2
       1       1       2       1       1       2       1       1       2       1
       1       2       1       1       2       1       1       2       1       1
       2       1       1       2       1       1       2       1       1       2
       1       1       2       1       1       2       1       1       2       1
       1       2       1       1       2       1       1       2       1       1
       2       1       1       2       1       1       2       1       1       2
       1       1       2       1       1       2       1       1       2       1
       1       2       1       1       2       1       1       2       1       1
       2       1       1       2       1       1       2       1       1       2
       1       1       2       1       1       2       1       1       2       1
       1       2       1       1       2       1       1       2       1       1
       2       1       1       2       1       1       2       1       1       2
       1       1       2       1       1       2       1       1       2       1
       1       2       1       1       2       1       1       2       1       1
       2       1       1       2       1       1       2       1       1       2
       1       1       2       1       1       2       1       1       2       1
       1       2       1       1       2       1       1       2       1       1
       2       1       1       2       1       1       2       1       1       2
       1       1       2       1       1       2       1       1       2       1
       1       2       1       1       2       1       1       2       1       1
       2       1       1       2       1       1       2       1       1       2
       1       1       2       1       1       2       1       1       2       1
       1       2       1       1       2       1       1       2       1       1
       2       1       1       2       1       1       2       1       1       2
       1       1       2       1       1       2       1       1       2       1
       1       2       1       1       2       1       1       2       1       1
       2       1       1       2       1       1       2       1       1       2
       1       1       2       1       1       2       1       1       2       1
       1       2       1       1       2       1       1       2       1       1
       2       1       1       2       1       1       2       1       1       2
       1       1       2       1       1       2       1       1       2       1
       1       2       1       1       2       1       1       2       1       1
       2       1       1       2       1       1       2       1       1       2
       1       1       2       1       1       2       1       1       2       1
       1       2       1       1       2       1       1       2       1       1
       2       1       1       2       1       1       2       1       1       2
       1       1       2       1       1       2       1       1       2       1
       1       2       1       1       2       1       1       2       1       1
       2       1       1       2       1       1       2       1       1       2
       1       1       2       1       1       2       1       1       2       1
       1       2       1       1       2       1       1       2       1       1
       2       1       1       2       1       1       2       1       1       2
       1       1       2       1       1       2       1       1       2       1
       1       2       1       1       2       1       1       2       1       1
       2       1       1       2       1       1       2       1       1       2
       1       1       2       1       1       2       1       1       2       1
       1       2       1       1       2       1       1       2       1       1
       2       1       1       2       1       1       2       1       1       2
       1       1       2       1       1       2       1       1       2       1
       1       2       1       1       2       1       1       2       1       1
       2       1       1       2       1       1       2       1       1       2
       1       1       2       1       1       2       1       1       2       1
       1       2       1       1       2       1       1       2       1       1
       2       1       1       2       1       1       2       1       1       2
       1       1       2       1       1       2       1       1       2       1
       1       2       1       1       2       1       1       2       1       1
       2       1       1       2       1       1       2       1       1       2
       1       1       2       1       1       2       1       1       2       1
       1       2       1       1       2       1       1       2       1       1
       2       1       1       2       1       1       2       1       1       2
       1       1       2       1       1       2       1       1       2       1
       1       2       1       1       2       1       1       2       1       1
       2       1       1       2       1       1       2       1       1       2
       1       1       2       1       1       2       1       1       2       1
       1       2       1       1       2       1       1       2       1       1
       2       1       1       2       1       1       2       1       1       2
       1       1       2       1       1       2       1       1       2       1
       1       2       1       1       2       1       1       2       1       1
       2       1       1       2       1       1       2       1       1       2
       1       1       2       1       1       2       1       1       2       1
       1       2       1       1       2       1       1       2       1       1
       2       1       1       2       1       1       2       1       1       2
       1       1       2       1       1       2       1       1       2       1
       1       2       1       1       2       1       1       2       1       1
       2       1       1       2       1       1       2       1       1       2
       1       1       2       1       1       2       1       1       2       1
       1       2       1       1       2       1       1       2       1       1
       2       1       1       2       1       1       2       1       1       2
       1       1       2       1       1       2       1       1       2       1
       1       2       1       1       2       1       1       2       1       1
       2       1       1       2       1       1       2       1       1       2
       1       1       2       1       1       2       1       1       2       1
       1       2       1       1       2       1       1       2       1       1
       2       1       1       2       1       1       2       1       1       2
       1       1       2       1       1       2       1       1       2       1
       1       2       1       1       2       1       1       2       1       1
       2       1       1       2       1       1       2       1       1       2
       1       1       2       1       1       2       1       1       2       1
       1       2       1       1       2       1       1       2       1       1
       2       1       1       2       1       1       2       1       1       2
       1       1       2       1       1       2       1       1       2       1
       1       2       1       1       2       1       1       2       1       1
       2       1       1       2       1       1       2       1       1       2
       1       1       2       1       1       2       1       1       2       1
       1       2       1       1       2       1       1       2       1       1
       2       1       1       2       1       1       2       1       1       2
       1       1       2       1       1       2       1       1       2       1
       1       2       1       1       2       1       1       2       1       1
       2       1       1       2       1       1       2       1       1       2
       1       1       2       1       1       2       1       1       2       1
       1       2       1       1       2       1       1       2       1       1
       2       1       1       2       1       1       2       1       1       2
       1       1       2       1       1       2       1       1       2       1
       1       2       1       1       2       1       1       2       1       1
       2       1       1       2       1       1       2       1       1       2
       1       1       2       1       1       2       1       1       2       1
       1       2       1       1       2       1       1       2       1       1
       2       1       1       2       1       1       2       1       1       2
       1       1       2       1       1       2       1       1       2       1
       1       2       1       1       2       1       1       2       1       1
       2       1       1       2       1       1       2       1       1       2
       1       1       2       1       1       2       1       1       2       1
       1       2       1       1       2       1       1       2       1       1
       2       1       1       2       1       1       2       1       1       2
       1       1       2       1       1       2       1       1       2       1
       1       2       1       1       2       1       1       2       1       1
       2       1       1       2       1       1       2       1       1       2
       1       1       2       1       1       2       1       1       2       1
       1       2       1       1       2       1       1       2       1       1
       2       1       1       2       1       1       2       1       1       2
       1       1       2       1       1       2       1       1       2       1
       1       2       1       1       2       1       1       2       1       1
       2       1       1       2       1       1       2       1       1       2
       1       1       2       1       1       2       1       1       2       1
       1       2       1       1       2       1       1       2       1       1
       2       1       1       2       1       1       2       1       1       2
       1       1       2       1       1       2       1       1       2       1
       1       2       1       1       2       1       1       2       1       1
       2       1       1       2       1       1       2       1       1       2
       1       1       2       1       1       2       1       1       2       1
       1       2       1       1       2       1       1       2       1       1
       2       1       1       2       1       1       2       1       1       2
       1       1       2       1       1       2       1       1       2       1
       1       2       1       1       2       1       1       2       1       1
       2       1       1       2       1       1       2       1       1       2
       1       1       2       1       1       2       1       1       2       1
       1       2       1       1       2       1       1       2       1       1
       2       1       1       2       1       1       2       1       1       2
       1       1       2       1       1       2       1       1       2       1
       1       2       1       1       2       1       1       2       1       1
%FLAG NONBONDED_PARM_INDEX                                                      
%FORMAT(10I8)                                                                   
       1       2       4       7      11      16      22      29      37      46
      56      67      79      92     106     121     137       2       3       5
       8      12      17      23      30      38      47      57      68      80
      93     107     122     138       4       5       6       9      13      18
      24      31      39      48      58      69      81      94     108     123
     139       7       8       9      10      14      19      25      32      40
      49      59      70      82      95     109     124     140      11      12
      13      14      15      20      26      33      41      50      60      71
      83      96     110     125     141      16      17      18      19      20
      21      27      34      42      51      61      72      84      97     111
     126     142      22      23      24      25      26      27      28      35
      43      52      62      73      85      98     112     127     143      29
      30      31      32      33      34      35      36      44      53      63
      74      86      99     113     128     144      37      38      39      40
      41      42      43      44      45      54      64      75      87     100
     114     129     145      46      47      48      49      50      51      52
      53      54      55      65      76      88     101     115     130     146
      56      57      58      59      60      61      62      63      64      65
      66      77      89     102     116     131     147      67      68      69
      70      71      72      73      74      75      76      77      78      90
     103     117     132     148      79      80      81      82      83      84
      85      86      87      88      89      90      91     104     118     133
     149      92      93      94      95      96      97      98      99     100
     101     102     103     104     105     119     134     150     106     107
     108     109     110     111     112     113     114     115     116     117
     118     119     120     135     151     121     122     123     124     125
     126     127     128     129     130     131     132     133     134     135
     136      -1     137     138     139     140     141     142     143     144
     145     146     147     148     149     150     151      -1     153
%FLAG RESIDUE_LABEL                                                             
%FORMAT(20a4)                                                                   
PRO LYS PRO GLY ASP ILE PHE GLU VAL GLU LEU ALA LYS ASN ASP ASN SER LEU GLY ILE 
SER VAL THR GLY GLY VAL ASN THR SER VAL ARG HIE GLY GLY ILE TYR VAL LYS ALA VAL 
ILE PRO GLN GLY ALA ALA GLU SER ASP GLY ARG ILE HIE LYS GLY ASP ARG VAL LEU ALA 
VAL ASN GLY VAL SER LEU GLU GLY ALA THR HIE LYS GLN ALA VAL GLU THR LEU ARG ASN 
THR GLY GLN VAL VAL HIE LEU LEU LEU GLU LYS GLY GLN SER PRO THR Na+ Na+ Na+ Na+ 
Na+ Na+ Na+ Na+ Na+ Na+ Na+ Na+ Na+ Cl- Cl- Cl- Cl- Cl- Cl- Cl- Cl- Cl- Cl- Cl- 
Cl- Cl- WAT WAT WAT WAT WAT WAT WAT WAT WAT WAT WAT WAT WAT WAT WAT WAT WAT WAT 
WAT WAT WAT WAT WAT WAT WAT WAT WAT WAT WAT WAT WAT WAT WAT WAT WAT WAT WAT WAT 
WAT WAT WAT WAT WAT WAT WAT WAT WAT WAT WAT WAT WAT WAT WAT WAT WAT WAT WAT WAT 
WAT WAT WAT WAT WAT WAT WAT WAT WAT WAT WAT WAT WAT WAT WAT WAT WAT WAT WAT WAT 
WAT WAT WAT WAT WAT WAT WAT WAT WAT WAT WAT WAT WAT WAT WAT WAT WAT WAT WAT WAT 
WAT WAT WAT WAT WAT WAT WAT WAT WAT WAT WAT WAT WAT WAT WAT WAT WAT WAT WAT WAT 
WAT WAT WAT WAT WAT WAT WAT WAT WAT WAT WAT WAT WAT WAT WAT WAT WAT WAT WAT WAT 
WAT WAT WAT WAT WAT WAT WAT WAT WAT WAT WAT WAT WAT WAT WAT WAT WAT WAT WAT WAT 
WAT WAT WAT WAT WAT WAT WAT WAT WAT WAT WAT WAT WAT WAT WAT WAT WAT WAT WAT WAT 
WAT WAT WAT WAT WAT WAT WAT WAT WAT WAT WAT WAT WAT WAT WAT WAT WAT WAT WAT WAT 
WAT WAT WAT WAT WAT WAT WAT WAT WAT WAT WAT WAT WAT WAT WAT WAT WAT WAT WAT WAT 
WAT WAT WAT WAT WAT WAT WAT WAT WAT WAT WAT WAT WAT WAT WAT WAT WAT WAT WAT WAT 
WAT WAT WAT WAT WAT WAT WAT WAT WAT WAT WAT WAT WAT WAT WAT WAT WAT WAT WAT WAT 
WAT WAT WAT WAT WAT WAT WAT WAT WAT WAT WAT WAT WAT WAT WAT WAT WAT WAT WAT WAT 
WAT WAT WAT WAT WAT WAT WAT WAT WAT WAT WAT WAT WAT WAT WAT WAT WAT WAT WAT WAT 
WAT WAT WAT WAT WAT WAT WAT WAT WAT WAT WAT WAT WAT WAT WAT WAT WAT WAT WAT WAT 
WAT WAT WAT WAT WAT WAT WAT WAT WAT WAT WAT WAT WAT WAT WAT WAT WAT WAT WAT WAT 
WAT WAT WAT WAT WAT WAT WAT WAT WAT WAT WAT WAT WAT WAT WAT WAT WAT WAT WAT WAT 
WAT WAT WAT WAT WAT WAT WAT WAT WAT WAT WAT WAT WAT WAT WAT WAT WAT WAT WAT WAT 
WAT WAT WAT WAT WAT WAT WAT WAT WAT WAT WAT WAT WAT WAT WAT WAT WAT WAT WAT WAT 
WAT WAT WAT WAT WAT WAT WAT WAT WAT WAT WAT WAT WAT WAT WAT WAT WAT WAT WAT WAT 
WAT WAT WAT WAT WAT WAT WAT WAT WAT WAT WAT WAT WAT WAT WAT WAT WAT WAT WAT WAT 
WAT WAT WAT WAT WAT WAT WAT WAT WAT WAT WAT WAT WAT WAT WAT WAT WAT WAT WAT WAT 
WAT WAT WAT WAT WAT WAT WAT WAT WAT WAT WAT WAT WAT WAT WAT WAT WAT WAT WAT WAT 
WAT WAT WAT WAT WAT WAT WAT WAT WAT WAT WAT WAT WAT WAT WAT WAT WAT WAT WAT WAT 
WAT WAT WAT WAT WAT WAT WAT WAT WAT WAT WAT WAT WAT WAT WAT WAT WAT WAT WAT WAT 
WAT WAT WAT WAT WAT WAT WAT WAT WAT WAT WAT WAT WAT WAT WAT WAT WAT WAT WAT WAT 
WAT WAT WAT WAT WAT WAT WAT WAT WAT WAT WAT WAT WAT WAT WAT WAT WAT WAT WAT WAT 
WAT WAT WAT WAT WAT WAT WAT WAT WAT WAT WAT WAT WAT WAT WAT WAT WAT WAT WAT WAT 
WAT WAT WAT WAT WAT WAT WAT WAT WAT WAT WAT WAT WAT WAT WAT WAT WAT WAT WAT WAT 
WAT WAT WAT WAT WAT WAT WAT WAT WAT WAT WAT WAT WAT WAT WAT WAT WAT WAT WAT WAT 
WAT WAT WAT WAT WAT WAT WAT WAT WAT WAT WAT WAT WAT WAT WAT WAT WAT WAT WAT WAT 
WAT WAT WAT WAT WAT WAT WAT WAT WAT WAT WAT WAT WAT WAT WAT WAT WAT WAT WAT WAT 
WAT WAT WAT WAT WAT WAT WAT WAT WAT WAT WAT WAT WAT WAT WAT WAT WAT WAT WAT WAT 
WAT WAT WAT WAT WAT WAT WAT WAT WAT WAT WAT WAT WAT WAT WAT WAT WAT WAT WAT WAT 
WAT WAT WAT WAT WAT WAT WAT WAT WAT WAT WAT WAT WAT WAT WAT WAT WAT WAT WAT WAT 
WAT WAT WAT WAT WAT WAT WAT WAT WAT WAT WAT WAT WAT WAT WAT WAT WAT WAT WAT WAT 
WAT WAT WAT WAT WAT WAT WAT WAT WAT WAT WAT WAT WAT WAT WAT WAT WAT WAT WAT WAT 
WAT WAT WAT WAT WAT WAT WAT WAT WAT WAT WAT WAT WAT WAT WAT WAT WAT WAT WAT WAT 
WAT WAT WAT WAT WAT WAT WAT WAT WAT WAT WAT WAT WAT WAT WAT WAT WAT WAT WAT WAT 
WAT WAT WAT WAT WAT WAT WAT WAT WAT WAT WAT WAT WAT WAT WAT WAT WAT WAT WAT WAT 
WAT WAT WAT WAT WAT WAT WAT WAT WAT WAT WAT WAT WAT WAT WAT WAT WAT WAT WAT WAT 
WAT WAT WAT WAT WAT WAT WAT WAT WAT WAT WAT WAT WAT WAT WAT WAT WAT WAT WAT WAT 
WAT WAT WAT WAT WAT WAT WAT WAT WAT WAT WAT WAT WAT WAT WAT WAT WAT WAT WAT WAT 
WAT WAT WAT WAT WAT WAT WAT WAT WAT WAT WAT WAT WAT WAT WAT WAT WAT WAT WAT WAT 
WAT WAT WAT WAT WAT WAT WAT WAT WAT WAT WAT WAT WAT WAT WAT WAT WAT WAT WAT WAT 
WAT WAT WAT WAT WAT WAT WAT WAT WAT WAT WAT WAT WAT WAT WAT WAT WAT WAT WAT WAT 
WAT WAT WAT WAT WAT WAT WAT WAT WAT WAT WAT WAT WAT WAT WAT WAT WAT WAT WAT WAT 
WAT WAT WAT WAT WAT WAT WAT WAT WAT WAT WAT WAT WAT WAT WAT WAT WAT WAT WAT WAT 
WAT WAT WAT WAT WAT WAT WAT WAT WAT WAT WAT WAT WAT WAT WAT WAT WAT WAT WAT WAT 
WAT WAT WAT WAT WAT WAT WAT WAT WAT WAT WAT WAT WAT WAT WAT WAT WAT WAT WAT WAT 
WAT WAT WAT WAT WAT WAT WAT WAT WAT WAT WAT WAT WAT WAT WAT WAT WAT WAT WAT WAT 
WAT WAT WAT WAT WAT WAT WAT WAT WAT WAT WAT WAT WAT WAT WAT WAT WAT WAT WAT WAT 
WAT WAT WAT WAT WAT WAT WAT WAT WAT WAT WAT WAT WAT WAT WAT WAT WAT WAT WAT WAT 
WAT WAT WAT WAT WAT WAT WAT WAT WAT WAT WAT WAT WAT WAT WAT WAT WAT WAT WAT WAT 
WAT WAT WAT WAT WAT WAT WAT WAT WAT WAT WAT WAT WAT WAT WAT WAT WAT WAT WAT WAT 
WAT WAT WAT WAT WAT WAT WAT WAT WAT WAT WAT WAT WAT WAT WAT WAT WAT WAT WAT WAT 
WAT WAT WAT WAT WAT WAT WAT WAT WAT WAT WAT WAT WAT WAT WAT WAT WAT WAT WAT WAT 
WAT WAT WAT WAT WAT WAT WAT WAT WAT WAT WAT WAT WAT WAT WAT WAT WAT WAT WAT WAT 
WAT WAT WAT WAT WAT WAT WAT WAT WAT WAT WAT WAT WAT WAT WAT WAT WAT WAT WAT WAT 
WAT WAT WAT WAT WAT WAT WAT WAT WAT WAT WAT WAT WAT WAT WAT WAT WAT WAT WAT WAT 
WAT WAT WAT WAT WAT WAT WAT WAT WAT WAT WAT WAT WAT WAT WAT WAT WAT WAT WAT WAT 
WAT WAT WAT WAT WAT WAT WAT WAT WAT WAT WAT WAT WAT WAT WAT WAT WAT WAT WAT WAT 
WAT WAT WAT WAT WAT WAT WAT WAT WAT WAT WAT WAT WAT WAT WAT WAT WAT WAT WAT WAT 
WAT WAT WAT WAT WAT WAT WAT WAT WAT WAT WAT WAT WAT WAT WAT WAT WAT WAT WAT WAT 
WAT WAT WAT WAT WAT WAT WAT WAT WAT WAT WAT WAT WAT WAT WAT WAT WAT WAT WAT WAT 
WAT WAT WAT WAT WAT WAT WAT WAT WAT WAT WAT WAT WAT WAT WAT WAT WAT WAT WAT WAT 
WAT WAT WAT WAT WAT WAT WAT WAT WAT WAT WAT WAT WAT WAT WAT WAT WAT WAT WAT WAT 
WAT WAT WAT WAT WAT WAT WAT WAT WAT WAT WAT WAT WAT WAT WAT WAT WAT WAT WAT WAT 
WAT WAT WAT WAT WAT WAT WAT WAT WAT WAT WAT WAT WAT WAT WAT WAT WAT WAT WAT WAT 
WAT WAT WAT WAT WAT WAT WAT WAT WAT WAT WAT WAT WAT WAT WAT WAT WAT WAT WAT WAT 
WAT WAT WAT WAT WAT WAT WAT WAT WAT WAT WAT WAT WAT WAT WAT WAT WAT WAT WAT WAT 
WAT WAT WAT WAT WAT WAT WAT WAT WAT WAT WAT WAT WAT WAT WAT WAT WAT WAT WAT WAT 
WAT WAT WAT WAT WAT WAT WAT WAT WAT WAT WAT WAT WAT WAT WAT WAT WAT WAT WAT WAT 
WAT WAT WAT WAT WAT WAT WAT WAT WAT WAT WAT WAT WAT WAT WAT WAT WAT WAT WAT WAT 
WAT WAT WAT WAT WAT WAT WAT WAT WAT WAT WAT WAT WAT WAT WAT WAT WAT WAT WAT WAT 
WAT WAT WAT WAT WAT WAT WAT WAT WAT WAT WAT WAT WAT WAT WAT WAT WAT WAT WAT WAT 
WAT WAT WAT WAT WAT WAT WAT WAT WAT WAT WAT WAT WAT WAT WAT WAT WAT WAT WAT WAT 
WAT WAT WAT WAT WAT WAT WAT WAT WAT WAT WAT WAT WAT WAT WAT WAT WAT WAT WAT WAT 
WAT WAT WAT WAT WAT WAT WAT WAT WAT WAT WAT WAT WAT WAT WAT WAT WAT WAT WAT WAT 
WAT WAT WAT WAT WAT WAT WAT WAT WAT WAT WAT WAT WAT WAT WAT WAT WAT WAT WAT WAT 
WAT WAT WAT WAT WAT WAT WAT WAT WAT WAT WAT WAT WAT WAT WAT WAT WAT WAT WAT WAT 
WAT WAT WAT WAT WAT WAT WAT WAT WAT WAT WAT WAT WAT WAT WAT WAT WAT WAT WAT WAT 
WAT WAT WAT WAT WAT WAT WAT WAT WAT WAT WAT WAT WAT WAT WAT WAT WAT WAT WAT WAT 
WAT WAT WAT WAT WAT WAT WAT WAT WAT WAT WAT WAT WAT WAT WAT WAT WAT WAT WAT WAT 
WAT WAT WAT WAT WAT WAT WAT WAT WAT WAT WAT WAT WAT WAT WAT WAT WAT WAT WAT WAT 
WAT WAT WAT WAT WAT WAT WAT WAT WAT WAT WAT WAT WAT WAT WAT WAT WAT WAT WAT WAT 
WAT WAT WAT WAT WAT WAT WAT WAT WAT WAT WAT WAT WAT WAT WAT WAT WAT WAT WAT WAT 
WAT WAT WAT WAT WAT WAT WAT WAT WAT WAT WAT WAT WAT WAT WAT WAT WAT WAT WAT WAT 
WAT WAT WAT WAT WAT WAT WAT WAT WAT WAT WAT WAT WAT WAT WAT WAT WAT WAT WAT WAT 
WAT WAT WAT WAT WAT WAT WAT WAT WAT WAT WAT WAT WAT WAT WAT WAT WAT WAT WAT WAT 
WAT WAT WAT WAT WAT WAT WAT WAT WAT WAT WAT WAT WAT WAT WAT WAT WAT WAT WAT WAT 
WAT WAT WAT WAT WAT WAT WAT WAT WAT WAT WAT WAT WAT WAT WAT WAT WAT WAT WAT WAT 
WAT WAT WAT WAT WAT WAT WAT WAT WAT WAT WAT WAT WAT WAT WAT WAT WAT WAT WAT WAT 
WAT WAT WAT WAT WAT WAT WAT WAT WAT WAT WAT WAT WAT WAT WAT WAT WAT WAT WAT WAT 
WAT WAT WAT WAT WAT WAT WAT WAT WAT WAT WAT WAT WAT WAT WAT WAT WAT WAT WAT WAT 
WAT WAT WAT WAT WAT WAT WAT WAT WAT WAT WAT WAT WAT WAT WAT WAT WAT WAT WAT WAT 
WAT WAT WAT WAT WAT WAT WAT WAT WAT WAT WAT WAT WAT WAT WAT WAT WAT WAT WAT WAT 
WAT WAT WAT WAT WAT WAT WAT WAT WAT WAT WAT WAT WAT WAT WAT WAT WAT WAT WAT WAT 
WAT WAT WAT WAT WAT WAT WAT WAT WAT WAT WAT WAT WAT WAT WAT WAT WAT WAT WAT WAT 
WAT WAT WAT WAT WAT WAT WAT WAT WAT WAT WAT WAT WAT WAT WAT WAT WAT WAT WAT WAT 
WAT WAT WAT WAT WAT WAT WAT WAT WAT WAT WAT WAT WAT WAT WAT WAT WAT WAT WAT WAT 
WAT WAT WAT WAT WAT WAT WAT WAT WAT WAT WAT WAT WAT WAT WAT WAT WAT WAT WAT WAT 
WAT WAT WAT WAT WAT WAT WAT WAT WAT WAT WAT WAT WAT WAT WAT WAT WAT WAT WAT WAT 
WAT WAT WAT WAT WAT WAT WAT WAT WAT WAT WAT WAT WAT WAT WAT WAT WAT WAT WAT WAT 
WAT WAT WAT WAT WAT WAT WAT WAT WAT WAT WAT WAT WAT WAT WAT WAT WAT WAT WAT WAT 
WAT WAT WAT WAT WAT WAT WAT WAT WAT WAT WAT WAT WAT WAT WAT WAT WAT WAT WAT WAT 
WAT WAT WAT WAT WAT WAT WAT WAT WAT WAT WAT WAT WAT WAT WAT WAT WAT WAT WAT WAT 
WAT WAT WAT WAT WAT WAT WAT WAT WAT WAT WAT WAT WAT WAT WAT WAT WAT WAT WAT WAT 
WAT WAT WAT WAT WAT WAT WAT WAT WAT WAT WAT WAT WAT WAT WAT WAT WAT WAT WAT WAT 
WAT WAT WAT WAT WAT WAT WAT WAT WAT WAT WAT WAT WAT WAT WAT WAT WAT WAT WAT WAT 
WAT WAT WAT WAT WAT WAT WAT WAT WAT WAT WAT WAT WAT WAT WAT WAT WAT WAT WAT WAT 
WAT WAT WAT WAT WAT WAT WAT WAT WAT WAT WAT WAT WAT WAT WAT WAT WAT WAT WAT WAT 
WAT WAT WAT WAT WAT WAT WAT WAT WAT WAT WAT WAT WAT WAT WAT WAT WAT WAT WAT WAT 
WAT WAT WAT WAT WAT WAT WAT WAT WAT WAT WAT WAT WAT WAT WAT WAT WAT WAT WAT WAT 
WAT WAT WAT WAT WAT WAT WAT WAT WAT WAT WAT WAT WAT WAT WAT WAT WAT WAT WAT WAT 
WAT WAT WAT WAT WAT WAT WAT WAT WAT WAT WAT WAT WAT WAT WAT WAT WAT WAT WAT WAT 
WAT WAT WAT WAT WAT WAT WAT WAT WAT WAT WAT WAT WAT WAT WAT WAT WAT WAT WAT WAT 
WAT WAT WAT WAT WAT WAT WAT WAT WAT WAT WAT WAT WAT WAT WAT WAT WAT WAT WAT WAT 
WAT WAT WAT WAT WAT WAT WAT WAT WAT WAT WAT WAT WAT WAT WAT WAT WAT WAT WAT WAT 
WAT WAT WAT WAT WAT WAT WAT WAT WAT WAT WAT WAT WAT WAT WAT WAT WAT WAT WAT WAT 
WAT WAT WAT WAT WAT WAT WAT WAT WAT WAT WAT WAT WAT WAT WAT WAT WAT WAT WAT WAT 
WAT WAT WAT WAT WAT WAT WAT WAT WAT WAT WAT WAT WAT WAT WAT WAT WAT WAT WAT WAT 
WAT WAT WAT WAT WAT WAT WAT WAT WAT WAT WAT WAT WAT WAT WAT WAT WAT WAT WAT WAT 
WAT WAT WAT WAT WAT WAT WAT WAT WAT WAT WAT WAT WAT WAT WAT WAT WAT WAT WAT WAT 
WAT WAT WAT WAT WAT WAT WAT WAT WAT WAT WAT WAT WAT WAT WAT WAT WAT WAT WAT WAT 
WAT WAT WAT WAT WAT WAT WAT WAT WAT WAT WAT WAT WAT WAT WAT WAT WAT WAT WAT WAT 
WAT WAT WAT WAT WAT WAT WAT WAT WAT WAT WAT WAT WAT WAT WAT WAT WAT WAT WAT WAT 
WAT WAT WAT WAT WAT WAT WAT WAT WAT WAT WAT WAT WAT WAT WAT WAT WAT WAT WAT WAT 
WAT WAT WAT WAT WAT WAT WAT WAT WAT WAT WAT WAT WAT WAT WAT WAT WAT WAT WAT WAT 
WAT WAT WAT WAT WAT WAT WAT WAT WAT WAT WAT WAT WAT WAT WAT WAT WAT WAT WAT WAT 
WAT WAT WAT WAT WAT WAT WAT WAT WAT WAT WAT WAT WAT WAT WAT WAT WAT WAT WAT WAT 
WAT WAT WAT WAT WAT WAT WAT WAT WAT WAT WAT WAT WAT WAT WAT WAT WAT WAT WAT WAT 
WAT WAT WAT WAT WAT WAT WAT WAT WAT WAT WAT WAT WAT WAT WAT WAT WAT WAT WAT WAT 
WAT WAT WAT WAT WAT WAT WAT WAT WAT WAT WAT WAT WAT WAT WAT WAT WAT WAT WAT WAT 
WAT WAT WAT WAT WAT WAT WAT WAT WAT WAT WAT WAT WAT WAT WAT WAT WAT WAT WAT WAT 
WAT WAT WAT WAT WAT WAT WAT WAT WAT WAT WAT WAT WAT WAT WAT WAT WAT WAT WAT WAT 
WAT WAT WAT WAT WAT WAT WAT WAT WAT WAT WAT WAT WAT WAT WAT WAT WAT WAT WAT WAT 
WAT WAT WAT WAT WAT WAT WAT WAT WAT WAT WAT WAT WAT WAT WAT WAT WAT WAT WAT WAT 
WAT WAT WAT WAT WAT WAT WAT WAT WAT WAT WAT WAT WAT WAT WAT WAT WAT WAT WAT WAT 
WAT WAT WAT WAT WAT WAT WAT WAT WAT WAT WAT WAT WAT WAT WAT WAT WAT WAT WAT WAT 
WAT WAT WAT WAT WAT WAT WAT WAT WAT WAT WAT WAT WAT WAT WAT WAT WAT WAT WAT WAT 
WAT WAT WAT WAT WAT WAT WAT WAT WAT WAT WAT WAT WAT WAT WAT WAT WAT WAT WAT WAT 
WAT WAT WAT WAT WAT WAT WAT WAT WAT WAT WAT WAT WAT WAT WAT WAT WAT WAT WAT WAT 
WAT WAT WAT WAT WAT WAT WAT WAT WAT WAT WAT WAT WAT WAT WAT WAT WAT WAT WAT WAT 
WAT WAT WAT WAT WAT WAT WAT WAT WAT WAT WAT WAT WAT WAT WAT WAT WAT WAT WAT WAT 
WAT WAT WAT WAT WAT WAT WAT WAT WAT WAT WAT WAT WAT WAT WAT WAT WAT WAT WAT WAT 
WAT WAT WAT WAT WAT WAT WAT WAT WAT WAT WAT WAT WAT WAT WAT WAT WAT WAT WAT WAT 
WAT WAT WAT WAT WAT WAT WAT WAT WAT WAT WAT WAT WAT WAT WAT WAT WAT WAT WAT WAT 
WAT WAT WAT WAT WAT WAT WAT WAT WAT WAT WAT WAT WAT WAT WAT WAT WAT WAT WAT WAT 
WAT WAT WAT WAT WAT WAT WAT WAT WAT WAT WAT WAT WAT WAT WAT WAT WAT WAT WAT WAT 
WAT WAT WAT WAT WAT WAT WAT WAT WAT WAT WAT WAT WAT WAT WAT WAT WAT WAT WAT WAT 
WAT WAT WAT WAT WAT WAT WAT WAT WAT WAT WAT WAT WAT WAT WAT WAT WAT WAT WAT WAT 
WAT WAT WAT WAT WAT WAT WAT WAT WAT WAT WAT WAT WAT WAT WAT WAT WAT WAT WAT WAT 
WAT WAT WAT WAT WAT WAT WAT WAT WAT WAT WAT WAT WAT WAT WAT WAT WAT WAT WAT WAT 
WAT WAT WAT WAT WAT WAT WAT WAT WAT WAT WAT WAT WAT WAT WAT WAT WAT WAT WAT WAT 
WAT WAT WAT WAT WAT WAT WAT WAT WAT WAT WAT WAT WAT WAT WAT WAT WAT WAT WAT WAT 
WAT WAT WAT WAT WAT WAT WAT WAT WAT WAT WAT WAT WAT WAT WAT WAT WAT WAT WAT WAT 
WAT WAT WAT WAT WAT WAT WAT WAT WAT WAT WAT WAT WAT WAT WAT WAT WAT WAT WAT WAT 
WAT WAT WAT WAT WAT WAT WAT WAT WAT WAT WAT WAT WAT WAT WAT WAT WAT WAT WAT WAT 
WAT WAT WAT WAT WAT WAT WAT WAT WAT WAT WAT WAT WAT WAT WAT WAT WAT WAT WAT WAT 
WAT WAT WAT WAT WAT WAT WAT WAT WAT WAT WAT WAT WAT WAT WAT WAT WAT WAT WAT WAT 
WAT WAT WAT WAT WAT WAT WAT WAT WAT WAT WAT WAT WAT WAT WAT WAT WAT WAT WAT WAT 
WAT WAT WAT WAT WAT WAT WAT WAT WAT WAT WAT WAT WAT WAT WAT WAT WAT WAT WAT WAT 
WAT WAT WAT WAT WAT WAT WAT WAT WAT WAT WAT WAT WAT WAT WAT WAT WAT WAT WAT WAT 
WAT WAT WAT WAT WAT WAT WAT WAT WAT WAT WAT WAT WAT WAT WAT WAT WAT WAT WAT WAT 
WAT WAT WAT WAT WAT WAT WAT WAT WAT WAT WAT WAT WAT WAT WAT WAT WAT WAT WAT WAT 
WAT WAT WAT WAT WAT WAT WAT WAT WAT WAT WAT WAT WAT WAT WAT WAT WAT WAT WAT WAT 
WAT WAT WAT WAT WAT WAT WAT WAT WAT WAT WAT WAT WAT WAT WAT WAT WAT WAT WAT WAT 
WAT WAT WAT WAT WAT WAT WAT WAT WAT WAT WAT WAT WAT WAT WAT WAT WAT WAT WAT WAT 
WAT WAT WAT WAT WAT WAT WAT WAT WAT WAT WAT WAT WAT WAT WAT WAT WAT WAT WAT WAT 
WAT WAT WAT WAT WAT WAT WAT WAT WAT WAT WAT WAT WAT WAT WAT WAT WAT WAT WAT WAT 
WAT WAT WAT WAT WAT WAT WAT WAT WAT WAT WAT WAT WAT WAT WAT WAT WAT WAT WAT WAT 
WAT WAT WAT WAT WAT WAT WAT WAT WAT WAT WAT WAT WAT WAT WAT WAT WAT WAT WAT WAT 
WAT WAT WAT WAT WAT WAT WAT WAT WAT WAT WAT WAT WAT WAT WAT WAT WAT WAT WAT WAT 
WAT WAT WAT WAT WAT WAT WAT WAT WAT WAT WAT WAT WAT WAT WAT WAT WAT WAT WAT WAT 
WAT WAT WAT WAT WAT WAT WAT WAT WAT WAT WAT WAT WAT WAT WAT WAT WAT WAT WAT WAT 
WAT WAT WAT WAT WAT WAT WAT WAT WAT WAT WAT WAT WAT WAT WAT WAT WAT WAT WAT WAT 
WAT WAT WAT WAT WAT WAT WAT WAT WAT WAT WAT WAT WAT WAT WAT WAT WAT WAT WAT WAT 
WAT WAT WAT WAT WAT WAT WAT WAT WAT WAT WAT WAT WAT WAT WAT WAT WAT WAT WAT WAT 
WAT WAT WAT WAT WAT WAT WAT WAT WAT WAT WAT WAT WAT WAT WAT WAT WAT WAT WAT WAT 
WAT WAT WAT WAT WAT WAT WAT WAT WAT WAT WAT WAT WAT WAT WAT WAT WAT WAT WAT WAT 
WAT WAT WAT WAT WAT WAT WAT WAT WAT WAT WAT WAT WAT WAT WAT WAT WAT WAT WAT WAT 
WAT WAT WAT WAT WAT WAT WAT WAT WAT WAT WAT WAT WAT WAT WAT WAT WAT WAT WAT WAT 
WAT WAT WAT WAT WAT WAT WAT WAT WAT WAT WAT WAT WAT WAT WAT WAT WAT WAT WAT WAT 
WAT WAT WAT WAT WAT WAT WAT WAT WAT WAT WAT WAT WAT WAT WAT WAT WAT WAT WAT WAT 
WAT WAT WAT WAT WAT WAT WAT WAT WAT WAT WAT WAT WAT WAT WAT WAT WAT WAT WAT WAT 
WAT WAT WAT WAT WAT WAT WAT WAT WAT WAT WAT WAT WAT WAT WAT WAT WAT WAT WAT WAT 
WAT WAT WAT WAT WAT WAT WAT WAT WAT WAT WAT WAT WAT WAT WAT WAT WAT WAT WAT WAT 
WAT WAT WAT WAT WAT WAT WAT WAT WAT WAT WAT WAT WAT WAT WAT WAT WAT WAT WAT WAT 
WAT WAT WAT WAT WAT WAT WAT WAT WAT WAT WAT WAT WAT WAT WAT WAT WAT WAT WAT WAT 
WAT WAT WAT WAT WAT WAT WAT WAT WAT WAT WAT WAT WAT WAT WAT WAT WAT WAT WAT WAT 
WAT WAT WAT WAT WAT WAT WAT WAT WAT WAT WAT WAT WAT WAT WAT WAT WAT WAT WAT WAT 
WAT WAT WAT WAT WAT WAT WAT WAT WAT WAT WAT WAT WAT WAT WAT WAT WAT WAT WAT WAT 
WAT WAT WAT WAT WAT WAT WAT WAT WAT WAT WAT WAT WAT WAT WAT WAT WAT WAT WAT WAT 
WAT WAT WAT WAT WAT WAT WAT WAT WAT WAT WAT WAT WAT WAT WAT WAT WAT WAT WAT WAT 
WAT WAT WAT WAT WAT WAT WAT WAT WAT WAT WAT WAT WAT WAT WAT WAT WAT WAT WAT WAT 
WAT WAT WAT WAT WAT WAT WAT WAT WAT WAT WAT WAT WAT WAT WAT WAT WAT WAT WAT WAT 
WAT WAT WAT WAT WAT WAT WAT WAT WAT WAT WAT WAT WAT WAT WAT WAT WAT WAT WAT WAT 
WAT WAT WAT WAT WAT WAT WAT WAT WAT WAT WAT WAT WAT WAT WAT WAT WAT WAT WAT WAT 
WAT WAT WAT WAT WAT WAT WAT WAT WAT WAT WAT WAT WAT WAT WAT WAT WAT WAT WAT WAT 
WAT WAT WAT WAT WAT WAT WAT WAT WAT WAT WAT WAT WAT WAT WAT WAT WAT WAT WAT WAT 
WAT WAT WAT WAT WAT WAT WAT WAT WAT WAT WAT WAT WAT WAT WAT WAT WAT WAT WAT WAT 
WAT WAT WAT WAT WAT WAT WAT WAT WAT WAT WAT WAT WAT WAT WAT WAT WAT WAT WAT WAT 
WAT WAT WAT WAT WAT WAT WAT WAT WAT WAT WAT WAT WAT WAT WAT WAT WAT WAT WAT WAT 
WAT WAT WAT WAT WAT WAT WAT WAT WAT WAT WAT WAT WAT WAT WAT WAT WAT WAT WAT WAT 
WAT WAT WAT WAT WAT WAT WAT WAT WAT WAT WAT WAT WAT WAT WAT WAT WAT WAT WAT WAT 
WAT WAT WAT WAT WAT WAT WAT WAT WAT WAT WAT WAT WAT WAT WAT WAT WAT WAT WAT WAT 
WAT WAT WAT WAT WAT WAT WAT WAT WAT WAT WAT WAT WAT WAT WAT WAT WAT WAT WAT WAT 
WAT WAT WAT WAT WAT WAT WAT WAT WAT WAT WAT WAT WAT WAT WAT WAT WAT WAT WAT WAT 
WAT WAT WAT WAT WAT WAT WAT WAT WAT WAT WAT WAT WAT WAT WAT WAT WAT WAT WAT WAT 
WAT WAT WAT WAT WAT WAT WAT WAT WAT WAT WAT WAT WAT WAT WAT WAT WAT WAT WAT WAT 
WAT WAT WAT WAT WAT WAT WAT WAT WAT WAT WAT WAT WAT WAT WAT WAT WAT WAT WAT WAT 
WAT WAT WAT WAT WAT WAT WAT WAT WAT WAT WAT WAT WAT WAT WAT WAT WAT WAT WAT WAT 
WAT WAT WAT WAT WAT WAT WAT WAT WAT WAT WAT WAT WAT WAT WAT WAT WAT WAT WAT WAT 
WAT WAT WAT WAT WAT WAT WAT WAT WAT WAT WAT WAT WAT WAT WAT WAT WAT WAT WAT WAT 
WAT WAT WAT WAT WAT WAT WAT WAT WAT WAT WAT WAT WAT WAT WAT WAT WAT WAT WAT WAT 
WAT WAT WAT WAT WAT WAT WAT WAT WAT WAT WAT WAT WAT WAT WAT WAT WAT WAT WAT WAT 
WAT WAT WAT WAT WAT WAT WAT WAT WAT WAT WAT WAT WAT WAT WAT WAT WAT WAT WAT WAT 
WAT WAT WAT WAT WAT WAT WAT WAT WAT WAT WAT WAT WAT WAT WAT WAT WAT WAT WAT WAT 
WAT WAT WAT WAT WAT WAT WAT WAT WAT WAT WAT WAT WAT WAT WAT WAT WAT WAT WAT WAT 
WAT WAT WAT WAT WAT WAT WAT WAT WAT WAT WAT WAT WAT WAT WAT WAT WAT WAT WAT WAT 
WAT WAT WAT WAT WAT WAT WAT WAT WAT WAT WAT WAT WAT WAT WAT WAT WAT WAT WAT WAT 
WAT WAT WAT WAT WAT WAT WAT WAT WAT WAT WAT WAT WAT WAT WAT WAT WAT WAT WAT WAT 
WAT WAT WAT WAT WAT WAT WAT WAT WAT WAT WAT WAT WAT WAT WAT WAT WAT WAT WAT WAT 
WAT WAT WAT WAT WAT WAT WAT WAT WAT WAT WAT WAT WAT WAT WAT WAT WAT WAT WAT WAT 
WAT WAT WAT WAT WAT WAT WAT WAT WAT WAT WAT WAT WAT WAT WAT WAT WAT WAT WAT WAT 
WAT WAT WAT WAT WAT WAT WAT WAT WAT WAT WAT WAT WAT WAT WAT WAT WAT WAT WAT WAT 
WAT WAT WAT WAT WAT WAT WAT WAT WAT WAT WAT WAT WAT WAT WAT WAT WAT WAT WAT WAT 
WAT WAT WAT WAT WAT WAT WAT WAT WAT WAT WAT WAT WAT WAT WAT WAT WAT WAT WAT WAT 
WAT WAT WAT WAT WAT WAT WAT WAT WAT WAT WAT WAT WAT WAT WAT WAT WAT WAT WAT WAT 
WAT WAT WAT WAT WAT WAT WAT WAT WAT WAT WAT WAT WAT WAT WAT WAT WAT WAT WAT WAT 
WAT WAT WAT WAT WAT WAT WAT WAT WAT WAT WAT WAT WAT WAT WAT WAT WAT WAT WAT WAT 
WAT WAT WAT WAT WAT WAT WAT WAT WAT WAT WAT WAT WAT WAT WAT WAT WAT WAT WAT WAT 
WAT WAT WAT WAT WAT WAT WAT WAT WAT WAT WAT WAT WAT WAT WAT WAT WAT WAT WAT WAT 
WAT WAT WAT WAT WAT WAT WAT WAT WAT WAT WAT WAT WAT WAT WAT WAT WAT WAT WAT WAT 
WAT WAT WAT WAT WAT WAT WAT WAT WAT WAT WAT WAT WAT WAT WAT WAT WAT WAT WAT WAT 
WAT WAT WAT WAT WAT WAT WAT WAT WAT WAT WAT WAT WAT WAT WAT WAT WAT WAT WAT WAT 
WAT WAT WAT WAT WAT WAT WAT WAT WAT WAT WAT WAT WAT WAT WAT WAT WAT WAT WAT WAT 
WAT WAT WAT WAT WAT WAT WAT WAT WAT WAT WAT WAT WAT WAT WAT WAT WAT WAT WAT WAT 
WAT WAT WAT WAT WAT WAT WAT WAT WAT WAT WAT WAT WAT WAT WAT WAT WAT WAT WAT WAT 
WAT WAT WAT WAT WAT WAT WAT WAT WAT WAT WAT WAT WAT WAT WAT WAT WAT WAT WAT WAT 
WAT WAT WAT WAT WAT WAT WAT WAT WAT WAT WAT WAT WAT WAT WAT WAT WAT WAT WAT WAT 
WAT WAT WAT WAT WAT WAT WAT WAT WAT WAT WAT WAT WAT WAT WAT WAT WAT WAT WAT WAT 
WAT WAT WAT WAT WAT WAT WAT WAT WAT WAT WAT WAT WAT WAT WAT WAT WAT WAT WAT WAT 
WAT WAT WAT WAT WAT WAT WAT WAT WAT WAT WAT WAT WAT WAT WAT WAT WAT WAT WAT WAT 
WAT WAT WAT WAT WAT WAT WAT WAT WAT WAT WAT WAT WAT WAT WAT WAT WAT WAT WAT WAT 
WAT WAT WAT WAT WAT WAT WAT WAT WAT WAT WAT WAT WAT WAT WAT WAT WAT WAT WAT WAT 
WAT WAT WAT WAT WAT WAT WAT WAT WAT WAT WAT WAT WAT WAT WAT WAT WAT WAT WAT WAT 
WAT WAT WAT WAT WAT WAT WAT WAT WAT WAT WAT WAT WAT WAT WAT WAT WAT WAT WAT WAT 
WAT WAT WAT WAT WAT WAT WAT WAT WAT WAT WAT WAT WAT WAT WAT WAT WAT WAT WAT WAT 
WAT WAT WAT WAT WAT WAT WAT WAT WAT WAT WAT WAT WAT WAT WAT WAT WAT WAT WAT WAT 
WAT WAT WAT WAT WAT WAT WAT WAT WAT WAT WAT WAT WAT WAT WAT WAT WAT WAT WAT WAT 
WAT WAT WAT WAT WAT WAT WAT WAT WAT WAT WAT WAT WAT WAT WAT WAT WAT WAT WAT WAT 
WAT WAT WAT WAT WAT WAT WAT WAT WAT WAT WAT WAT WAT WAT WAT WAT WAT WAT WAT WAT 
WAT WAT WAT WAT WAT WAT WAT WAT WAT WAT WAT WAT WAT WAT WAT WAT WAT WAT WAT WAT 
WAT WAT WAT WAT WAT WAT WAT WAT WAT WAT WAT WAT WAT WAT WAT WAT WAT WAT WAT WAT 
WAT WAT WAT WAT WAT WAT WAT WAT WAT WAT WAT WAT WAT WAT WAT WAT WAT WAT WAT WAT 
WAT WAT WAT WAT WAT WAT WAT WAT WAT WAT WAT WAT WAT WAT WAT WAT WAT WAT WAT WAT 
WAT WAT WAT WAT WAT WAT WAT WAT WAT WAT WAT WAT WAT WAT WAT WAT WAT WAT WAT WAT 
WAT WAT WAT WAT WAT WAT WAT WAT WAT WAT WAT WAT WAT WAT WAT WAT WAT WAT WAT WAT 
WAT WAT WAT WAT WAT WAT WAT WAT WAT WAT WAT WAT WAT WAT WAT WAT WAT WAT WAT WAT 
WAT WAT WAT WAT WAT WAT WAT WAT WAT WAT WAT WAT WAT WAT WAT WAT WAT WAT WAT WAT 
WAT WAT WAT WAT WAT WAT WAT WAT WAT WAT WAT WAT WAT WAT WAT WAT WAT WAT WAT WAT 
WAT WAT WAT WAT WAT WAT WAT WAT WAT WAT WAT WAT WAT WAT WAT WAT WAT WAT WAT WAT 
WAT WAT WAT WAT WAT WAT WAT WAT WAT WAT WAT WAT WAT WAT WAT WAT WAT WAT WAT WAT 
WAT WAT WAT WAT WAT WAT WAT WAT WAT WAT WAT WAT WAT WAT WAT WAT WAT WAT WAT WAT 
WAT WAT WAT WAT WAT WAT WAT WAT WAT WAT WAT WAT WAT WAT WAT WAT WAT WAT WAT WAT 
WAT WAT WAT WAT WAT WAT WAT WAT WAT WAT WAT WAT WAT WAT WAT WAT WAT WAT WAT WAT 
WAT WAT WAT WAT WAT WAT WAT WAT WAT WAT WAT WAT WAT WAT WAT WAT WAT WAT WAT WAT 
WAT WAT WAT WAT WAT WAT WAT WAT WAT WAT WAT WAT WAT WAT WAT WAT WAT WAT WAT WAT 
WAT WAT WAT WAT WAT WAT WAT WAT WAT WAT WAT WAT WAT WAT WAT WAT WAT WAT WAT WAT 
WAT WAT WAT WAT WAT WAT WAT WAT WAT WAT WAT WAT WAT WAT WAT WAT WAT WAT WAT WAT 
WAT WAT WAT WAT WAT WAT WAT WAT WAT WAT WAT WAT WAT WAT WAT WAT WAT WAT WAT WAT 
WAT WAT WAT WAT WAT WAT WAT WAT WAT WAT WAT WAT WAT WAT WAT WAT WAT WAT WAT WAT 
WAT WAT WAT WAT WAT WAT WAT WAT WAT WAT WAT WAT WAT WAT WAT WAT WAT WAT WAT WAT 
WAT WAT WAT WAT WAT WAT WAT WAT WAT WAT WAT WAT WAT WAT WAT WAT WAT WAT WAT WAT 
WAT WAT WAT WAT WAT WAT WAT WAT WAT WAT WAT WAT WAT WAT WAT WAT WAT WAT WAT WAT 
WAT WAT WAT WAT WAT WAT WAT WAT WAT WAT WAT WAT WAT WAT WAT WAT WAT WAT WAT WAT 
WAT WAT WAT WAT WAT WAT WAT WAT WAT WAT WAT WAT WAT WAT WAT WAT WAT WAT WAT WAT 
WAT WAT WAT WAT WAT WAT WAT WAT WAT WAT WAT WAT WAT WAT WAT WAT WAT WAT WAT WAT 
WAT WAT WAT WAT WAT WAT WAT WAT WAT WAT WAT WAT WAT WAT WAT WAT WAT WAT WAT WAT 
WAT WAT WAT WAT WAT WAT WAT WAT WAT WAT WAT WAT WAT WAT WAT WAT WAT WAT WAT WAT 
WAT WAT WAT WAT WAT WAT WAT WAT WAT WAT WAT WAT WAT WAT WAT WAT WAT WAT WAT WAT 
WAT WAT WAT WAT WAT WAT WAT WAT WAT WAT WAT WAT WAT WAT WAT WAT WAT WAT WAT WAT 
WAT WAT WAT WAT WAT WAT WAT WAT WAT WAT WAT WAT WAT WAT WAT WAT 
%FLAG RESIDUE_POINTER                                                           
%FORMAT(10I8)                                                                   
       1      17      39      53      60      72      91     111     126     142
     157     176     186     208     222     234     248     259     278     285
     304     315     331     345     352     359     375     389     403     414
     430     454     471     478     485     504     525     541     563     573
     589     608     622     639     646     656     666     681     692     704
     711     735     754     771     793     800     812     836     852     871
     881     897     911     918     934     945     964     979     986     996
    1010    1027    1049    1066    1076    1092    1107    1121    1140    1164
    1178    1192    1199    1216    1232    1248    1265    1284    1303    1322
    1337    1359    1366    1383    1394    1408    1423    1424    1425    1426
    1427    1428    1429    1430    1431    1432    1433    1434    1435    1436
    1437    1438    1439    1440    1441    1442    1443    1444    1445    1446
    1447    1448    1449    1452    1455    1458    1461    1464    1467    1470
    1473    1476    1479    1482    1485    1488    1491    1494    1497    1500
    1503    1506    1509    1512    1515    1518    1521    1524    1527    1530
    1533    1536    1539    1542    1545    1548    1551    1554    1557    1560
    1563    1566    1569    1572    1575    1578    1581    1584    1587    1590
    1593    1596    1599    1602    1605    1608    1611    1614    1617    1620
    1623    1626    1629    1632    1635    1638    1641    1644    1647    1650
    1653    1656    1659    1662    1665    1668    1671    1674    1677    1680
    1683    1686    1689    1692    1695    1698    1701    1704    1707    1710
    1713    1716    1719    1722    1725    1728    1731    1734    1737    1740
    1743    1746    1749    1752    1755    1758    1761    1764    1767    1770
    1773    1776    1779    1782    1785    1788    1791    1794    1797    1800
    1803    1806    1809    1812    1815    1818    1821    1824    1827    1830
    1833    1836    1839    1842    1845    1848    1851    1854    1857    1860
    1863    1866    1869    1872    1875    1878    1881    1884    1887    1890
    1893    1896    1899    1902    1905    1908    1911    1914    1917    1920
    1923    1926    1929    1932    1935    1938    1941    1944    1947    1950
    1953    1956    1959    1962    1965    1968    1971    1974    1977    1980
    1983    1986    1989    1992    1995    1998    2001    2004    2007    2010
    2013    2016    2019    2022    2025    2028    2031    2034    2037    2040
    2043    2046    2049    2052    2055    2058    2061    2064    2067    2070
    2073    2076    2079    2082    2085    2088    2091    2094    2097    2100
    2103    2106    2109    2112    2115    2118    2121    2124    2127    2130
    2133    2136    2139    2142    2145    2148    2151    2154    2157    2160
    2163    2166    2169    2172    2175    2178    2181    2184    2187    2190
    2193    2196    2199    2202    2205    2208    2211    2214    2217    2220
    2223    2226    2229    2232    2235    2238    2241    2244    2247    2250
    2253    2256    2259    2262    2265    2268    2271    2274    2277    2280
    2283    2286    2289    2292    2295    2298    2301    2304    2307    2310
    2313    2316    2319    2322    2325    2328    2331    2334    2337    2340
    2343    2346    2349    2352    2355    2358    2361    2364    2367    2370
    2373    2376    2379    2382    2385    2388    2391    2394    2397    2400
    2403    2406    2409    2412    2415    2418    2421    2424    2427    2430
    2433    2436    2439    2442    2445    2448    2451    2454    2457    2460
    2463    2466    2469    2472    2475    2478    2481    2484    2487    2490
    2493    2496    2499    2502    2505    2508    2511    2514    2517    2520
    2523    2526    2529    2532    2535    2538    2541    2544    2547    2550
    2553    2556    2559    2562    2565    2568    2571    2574    2577    2580
    2583    2586    2589    2592    2595    2598    2601    2604    2607    2610
    2613    2616    2619    2622    2625    2628    2631    2634    2637    2640
    2643    2646    2649    2652    2655    2658    2661    2664    2667    2670
    2673    2676    2679    2682    2685    2688    2691    2694    2697    2700
    2703    2706    2709    2712    2715    2718    2721    2724    2727    2730
    2733    2736    2739    2742    2745    2748    2751    2754    2757    2760
    2763    2766    2769    2772    2775    2778    2781    2784    2787    2790
    2793    2796    2799    2802    2805    2808    2811    2814    2817    2820
    2823    2826    2829    2832    2835    2838    2841    2844    2847    2850
    2853    2856    2859    2862    2865    2868    2871    2874    2877    2880
    2883    2886    2889    2892    2895    2898    2901    2904    2907    2910
    2913    2916    2919    2922    2925    2928    2931    2934    2937    2940
    2943    2946    2949    2952    2955    2958    2961    2964    2967    2970
    2973    2976    2979    2982    2985    2988    2991    2994    2997    3000
    3003    3006    3009    3012    3015    3018    3021    3024    3027    3030
    3033    3036    3039    3042    3045    3048    3051    3054    3057    3060
    3063    3066    3069    3072    3075    3078    3081    3084    3087    3090
    3093    3096    3099    3102    3105    3108    3111    3114    3117    3120
    3123    3126    3129    3132    3135    3138    3141    3144    3147    3150
    3153    3156    3159    3162    3165    3168    3171    3174    3177    3180
    3183    3186    3189    3192    3195    3198    3201    3204    3207    3210
    3213    3216    3219    3222    3225    3228    3231    3234    3237    3240
    3243    3246    3249    3252    3255    3258    3261    3264    3267    3270
    3273    3276    3279    3282    3285    3288    3291    3294    3297    3300
    3303    3306    3309    3312    3315    3318    3321    3324    3327    3330
    3333    3336    3339    3342    3345    3348    3351    3354    3357    3360
    3363    3366    3369    3372    3375    3378    3381    3384    3387    3390
    3393    3396    3399    3402    3405    3408    3411    3414    3417    3420
    3423    3426    3429    3432    3435    3438    3441    3444    3447    3450
    3453    3456    3459    3462    3465    3468    3471    3474    3477    3480
    3483    3486    3489    3492    3495    3498    3501    3504    3507    3510
    3513    3516    3519    3522    3525    3528    3531    3534    3537    3540
    3543    3546    3549    3552    3555    3558    3561    3564    3567    3570
    3573    3576    3579    3582    3585    3588    3591    3594    3597    3600
    3603    3606    3609    3612    3615    3618    3621    3624    3627    3630
    3633    3636    3639    3642    3645    3648    3651    3654    3657    3660
    3663    3666    3669    3672    3675    3678    3681    3684    3687    3690
    3693    3696    3699    3702    3705    3708    3711    3714    3717    3720
    3723    3726    3729    3732    3735    3738    3741    3744    3747    3750
    3753    3756    3759    3762    3765    3768    3771    3774    3777    3780
    3783    3786    3789    3792    3795    3798    3801    3804    3807    3810
    3813    3816    3819    3822    3825    3828    3831    3834    3837    3840
    3843    3846    3849    3852    3855    3858    3861    3864    3867    3870
    3873    3876    3879    3882    3885    3888    3891    3894    3897    3900
    3903    3906    3909    3912    3915    3918    3921    3924    3927    3930
    3933    3936    3939    3942    3945    3948    3951    3954    3957    3960
    3963    3966    3969    3972    3975    3978    3981    3984    3987    3990
    3993    3996    3999    4002    4005    4008    4011    4014    4017    4020
    4023    4026    4029    4032    4035    4038    4041    4044    4047    4050
    4053    4056    4059    4062    4065    4068    4071    4074    4077    4080
    4083    4086    4089    4092    4095    4098    4101    4104    4107    4110
    4113    4116    4119    4122    4125    4128    4131    4134    4137    4140
    4143    4146    4149    4152    4155    4158    4161    4164    4167    4170
    4173    4176    4179    4182    4185    4188    4191    4194    4197    4200
    4203    4206    4209    4212    4215    4218    4221    4224    4227    4230
    4233    4236    4239    4242    4245    4248    4251    4254    4257    4260
    4263    4266    4269    4272    4275    4278    4281    4284    4287    4290
    4293    4296    4299    4302    4305    4308    4311    4314    4317    4320
    4323    4326    4329    4332    4335    4338    4341    4344    4347    4350
    4353    4356    4359    4362    4365    4368    4371    4374    4377    4380
    4383    4386    4389    4392    4395    4398    4401    4404    4407    4410
    4413    4416    4419    4422    4425    4428    4431    4434    4437    4440
    4443    4446    4449    4452    4455    4458    4461    4464    4467    4470
    4473    4476    4479    4482    4485    4488    4491    4494    4497    4500
    4503    4506    4509    4512    4515    4518    4521    4524    4527    4530
    4533    4536    4539    4542    4545    4548    4551    4554    4557    4560
    4563    4566    4569    4572    4575    4578    4581    4584    4587    4590
    4593    4596    4599    4602    4605    4608    4611    4614    4617    4620
    4623    4626    4629    4632    4635    4638    4641    4644    4647    4650
    4653    4656    4659    4662    4665    4668    4671    4674    4677    4680
    4683    4686    4689    4692    4695    4698    4701    4704    4707    4710
    4713    4716    4719    4722    4725    4728    4731    4734    4737    4740
    4743    4746    4749    4752    4755    4758    4761    4764    4767    4770
    4773    4776    4779    4782    4785    4788    4791    4794    4797    4800
    4803    4806    4809    4812    4815    4818    4821    4824    4827    4830
    4833    4836    4839    4842    4845    4848    4851    4854    4857    4860
    4863    4866    4869    4872    4875    4878    4881    4884    4887    4890
    4893    4896    4899    4902    4905    4908    4911    4914    4917    4920
    4923    4926    4929    4932    4935    4938    4941    4944    4947    4950
    4953    4956    4959    4962    4965    4968    4971    4974    4977    4980
    4983    4986    4989    4992    4995    4998    5001    5004    5007    5010
    5013    5016    5019    5022    5025    5028    5031    5034    5037    5040
    5043    5046    5049    5052    5055    5058    5061    5064    5067    5070
    5073    5076    5079    5082    5085    5088    5091    5094    5097    5100
    5103    5106    5109    5112    5115    5118    5121    5124    5127    5130
    5133    5136    5139    5142    5145    5148    5151    5154    5157    5160
    5163    5166    5169    5172    5175    5178    5181    5184    5187    5190
    5193    5196    5199    5202    5205    5208    5211    5214    5217    5220
    5223    5226    5229    5232    5235    5238    5241    5244    5247    5250
    5253    5256    5259    5262    5265    5268    5271    5274    5277    5280
    5283    5286    5289    5292    5295    5298    5301    5304    5307    5310
    5313    5316    5319    5322    5325    5328    5331    5334    5337    5340
    5343    5346    5349    5352    5355    5358    5361    5364    5367    5370
    5373    5376    5379    5382    5385    5388    5391    5394    5397    5400
    5403    5406    5409    5412    5415    5418    5421    5424    5427    5430
    5433    5436    5439    5442    5445    5448    5451    5454    5457    5460
    5463    5466    5469    5472    5475    5478    5481    5484    5487    5490
    5493    5496    5499    5502    5505    5508    5511    5514    5517    5520
    5523    5526    5529    5532    5535    5538    5541    5544    5547    5550
    5553    5556    5559    5562    5565    5568    5571    5574    5577    5580
    5583    5586    5589    5592    5595    5598    5601    5604    5607    5610
    5613    5616    5619    5622    5625    5628    5631    5634    5637    5640
    5643    5646    5649    5652    5655    5658    5661    5664    5667    5670
    5673    5676    5679    5682    5685    5688    5691    5694    5697    5700
    5703    5706    5709    5712    5715    5718    5721    5724    5727    5730
    5733    5736    5739    5742    5745    5748    5751    5754    5757    5760
    5763    5766    5769    5772    5775    5778    5781    5784    5787    5790
    5793    5796    5799    5802    5805    5808    5811    5814    5817    5820
    5823    5826    5829    5832    5835    5838    5841    5844    5847    5850
    5853    5856    5859    5862    5865    5868    5871    5874    5877    5880
    5883    5886    5889    5892    5895    5898    5901    5904    5907    5910
    5913    5916    5919    5922    5925    5928    5931    5934    5937    5940
    5943    5946    5949    5952    5955    5958    5961    5964    5967    5970
    5973    5976    5979    5982    5985    5988    5991    5994    5997    6000
    6003    6006    6009    6012    6015    6018    6021    6024    6027    6030
    6033    6036    6039    6042    6045    6048    6051    6054    6057    6060
    6063    6066    6069    6072    6075    6078    6081    6084    6087    6090
    6093    6096    6099    6102    6105    6108    6111    6114    6117    6120
    6123    6126    6129    6132    6135    6138    6141    6144    6147    6150
    6153    6156    6159    6162    6165    6168    6171    6174    6177    6180
    6183    6186    6189    6192    6195    6198    6201    6204    6207    6210
    6213    6216    6219    6222    6225    6228    6231    6234    6237    6240
    6243    6246    6249    6252    6255    6258    6261    6264    6267    6270
    6273    6276    6279    6282    6285    6288    6291    6294    6297    6300
    6303    6306    6309    6312    6315    6318    6321    6324    6327    6330
    6333    6336    6339    6342    6345    6348    6351    6354    6357    6360
    6363    6366    6369    6372    6375    6378    6381    6384    6387    6390
    6393    6396    6399    6402    6405    6408    6411    6414    6417    6420
    6423    6426    6429    6432    6435    6438    6441    6444    6447    6450
    6453    6456    6459    6462    6465    6468    6471    6474    6477    6480
    6483    6486    6489    6492    6495    6498    6501    6504    6507    6510
    6513    6516    6519    6522    6525    6528    6531    6534    6537    6540
    6543    6546    6549    6552    6555    6558    6561    6564    6567    6570
    6573    6576    6579    6582    6585    6588    6591    6594    6597    6600
    6603    6606    6609    6612    6615    6618    6621    6624    6627    6630
    6633    6636    6639    6642    6645    6648    6651    6654    6657    6660
    6663    6666    6669    6672    6675    6678    6681    6684    6687    6690
    6693    6696    6699    6702    6705    6708    6711    6714    6717    6720
    6723    6726    6729    6732    6735    6738    6741    6744    6747    6750
    6753    6756    6759    6762    6765    6768    6771    6774    6777    6780
    6783    6786    6789    6792    6795    6798    6801    6804    6807    6810
    6813    6816    6819    6822    6825    6828    6831    6834    6837    6840
    6843    6846    6849    6852    6855    6858    6861    6864    6867    6870
    6873    6876    6879    6882    6885    6888    6891    6894    6897    6900
    6903    6906    6909    6912    6915    6918    6921    6924    6927    6930
    6933    6936    6939    6942    6945    6948    6951    6954    6957    6960
    6963    6966    6969    6972    6975    6978    6981    6984    6987    6990
    6993    6996    6999    7002    7005    7008    7011    7014    7017    7020
    7023    7026    7029    7032    7035    7038    7041    7044    7047    7050
    7053    7056    7059    7062    7065    7068    7071    7074    7077    7080
    7083    7086    7089    7092    7095    7098    7101    7104    7107    7110
    7113    7116    7119    7122    7125    7128    7131    7134    7137    7140
    7143    7146    7149    7152    7155    7158    7161    7164    7167    7170
    7173    7176    7179    7182    7185    7188    7191    7194    7197    7200
    7203    7206    7209    7212    7215    7218    7221    7224    7227    7230
    7233    7236    7239    7242    7245    7248    7251    7254    7257    7260
    7263    7266    7269    7272    7275    7278    7281    7284    7287    7290
    7293    7296    7299    7302    7305    7308    7311    7314    7317    7320
    7323    7326    7329    7332    7335    7338    7341    7344    7347    7350
    7353    7356    7359    7362    7365    7368    7371    7374    7377    7380
    7383    7386    7389    7392    7395    7398    7401    7404    7407    7410
    7413    7416    7419    7422    7425    7428    7431    7434    7437    7440
    7443    7446    7449    7452    7455    7458    7461    7464    7467    7470
    7473    7476    7479    7482    7485    7488    7491    7494    7497    7500
    7503    7506    7509    7512    7515    7518    7521    7524    7527    7530
    7533    7536    7539    7542    7545    7548    7551    7554    7557    7560
    7563    7566    7569    7572    7575    7578    7581    7584    7587    7590
    7593    7596    7599    7602    7605    7608    7611    7614    7617    7620
    7623    7626    7629    7632    7635    7638    7641    7644    7647    7650
    7653    7656    7659    7662    7665    7668    7671    7674    7677    7680
    7683    7686    7689    7692    7695    7698    7701    7704    7707    7710
    7713    7716    7719    7722    7725    7728    7731    7734    7737    7740
    7743    7746    7749    7752    7755    7758    7761    7764    7767    7770
    7773    7776    7779    7782    7785    7788    7791    7794    7797    7800
    7803    7806    7809    7812    7815    7818    7821    7824    7827    7830
    7833    7836    7839    7842    7845    7848    7851    7854    7857    7860
    7863    7866    7869    7872    7875    7878    7881    7884    7887    7890
    7893    7896    7899    7902    7905    7908    7911    7914    7917    7920
    7923    7926    7929    7932    7935    7938    7941    7944    7947    7950
    7953    7956    7959    7962    7965    7968    7971    7974    7977    7980
    7983    7986    7989    7992    7995    7998    8001    8004    8007    8010
    8013    8016    8019    8022    8025    8028    8031    8034    8037    8040
    8043    8046    8049    8052    8055    8058    8061    8064    8067    8070
    8073    8076    8079    8082    8085    8088    8091    8094    8097    8100
    8103    8106    8109    8112    8115    8118    8121    8124    8127    8130
    8133    8136    8139    8142    8145    8148    8151    8154    8157    8160
    8163    8166    8169    8172    8175    8178    8181    8184    8187    8190
    8193    8196    8199    8202    8205    8208    8211    8214    8217    8220
    8223    8226    8229    8232    8235    8238    8241    8244    8247    8250
    8253    8256    8259    8262    8265    8268    8271    8274    8277    8280
    8283    8286    8289    8292    8295    8298    8301    8304    8307    8310
    8313    8316    8319    8322    8325    8328    8331    8334    8337    8340
    8343    8346    8349    8352    8355    8358    8361    8364    8367    8370
    8373    8376    8379    8382    8385    8388    8391    8394    8397    8400
    8403    8406    8409    8412    8415    8418    8421    8424    8427    8430
    8433    8436    8439    8442    8445    8448    8451    8454    8457    8460
    8463    8466    8469    8472    8475    8478    8481    8484    8487    8490
    8493    8496    8499    8502    8505    8508    8511    8514    8517    8520
    8523    8526    8529    8532    8535    8538    8541    8544    8547    8550
    8553    8556    8559    8562    8565    8568    8571    8574    8577    8580
    8583    8586    8589    8592    8595    8598    8601    8604    8607    8610
    8613    8616    8619    8622    8625    8628    8631    8634    8637    8640
    8643    8646    8649    8652    8655    8658    8661    8664    8667    8670
    8673    8676    8679    8682    8685    8688    8691    8694    8697    8700
    8703    8706    8709    8712    8715    8718    8721    8724    8727    8730
    8733    8736    8739    8742    8745    8748    8751    8754    8757    8760
    8763    8766    8769    8772    8775    8778    8781    8784    8787    8790
    8793    8796    8799    8802    8805    8808    8811    8814    8817    8820
    8823    8826    8829    8832    8835    8838    8841    8844    8847    8850
    8853    8856    8859    8862    8865    8868    8871    8874    8877    8880
    8883    8886    8889    8892    8895    8898    8901    8904    8907    8910
    8913    8916    8919    8922    8925    8928    8931    8934    8937    8940
    8943    8946    8949    8952    8955    8958    8961    8964    8967    8970
    8973    8976    8979    8982    8985    8988    8991    8994    8997    9000
    9003    9006    9009    9012    9015    9018    9021    9024    9027    9030
    9033    9036    9039    9042    9045    9048    9051    9054    9057    9060
    9063    9066    9069    9072    9075    9078    9081    9084    9087    9090
    9093    9096    9099    9102    9105    9108    9111    9114    9117    9120
    9123    9126    9129    9132    9135    9138    9141    9144    9147    9150
    9153    9156    9159    9162    9165    9168    9171    9174    9177    9180
    9183    9186    9189    9192    9195    9198    9201    9204    9207    9210
    9213    9216    9219    9222    9225    9228    9231    9234    9237    9240
    9243    9246    9249    9252    9255    9258    9261    9264    9267    9270
    9273    9276    9279    9282    9285    9288    9291    9294    9297    9300
    9303    9306    9309    9312    9315    9318    9321    9324    9327    9330
    9333    9336    9339    9342    9345    9348    9351    9354    9357    9360
    9363    9366    9369    9372    9375    9378    9381    9384    9387    9390
    9393    9396    9399    9402    9405    9408    9411    9414    9417    9420
    9423    9426    9429    9432    9435    9438    9441    9444    9447    9450
    9453    9456    9459    9462    9465    9468    9471    9474    9477    9480
    9483    9486    9489    9492    9495    9498    9501    9504    9507    9510
    9513    9516    9519    9522    9525    9528    9531    9534    9537    9540
    9543    9546    9549    9552    9555    9558    9561    9564    9567    9570
    9573    9576    9579    9582    9585    9588    9591    9594    9597    9600
    9603    9606    9609    9612    9615    9618    9621    9624    9627    9630
    9633    9636    9639    9642    9645    9648    9651    9654    9657    9660
    9663    9666    9669    9672    9675    9678    9681    9684    9687    9690
    9693    9696    9699    9702    9705    9708    9711    9714    9717    9720
    9723    9726    9729    9732    9735    9738    9741    9744    9747    9750
    9753    9756    9759    9762    9765    9768    9771    9774    9777    9780
    9783    9786    9789    9792    9795    9798    9801    9804    9807    9810
    9813    9816    9819    9822    9825    9828    9831    9834    9837    9840
    9843    9846    9849    9852    9855    9858    9861    9864    9867    9870
    9873    9876    9879    9882    9885    9888    9891    9894    9897    9900
    9903    9906    9909    9912    9915    9918    9921    9924    9927    9930
    9933    9936    9939    9942    9945    9948    9951    9954    9957    9960
    9963    9966    9969    9972    9975    9978    9981    9984    9987    9990
    9993    9996    9999   10002   10005   10008   10011   10014   10017   10020
   10023   10026   10029   10032   10035   10038   10041   10044   10047   10050
   10053   10056   10059   10062   10065   10068   10071   10074   10077   10080
   10083   10086   10089   10092   10095   10098   10101   10104   10107   10110
   10113   10116   10119   10122   10125   10128   10131   10134   10137   10140
   10143   10146   10149   10152   10155   10158   10161   10164   10167   10170
   10173   10176   10179   10182   10185   10188   10191   10194   10197   10200
   10203   10206   10209   10212   10215   10218   10221   10224   10227   10230
   10233   10236   10239   10242   10245   10248   10251   10254   10257   10260
   10263   10266   10269   10272   10275   10278   10281   10284   10287   10290
   10293   10296   10299   10302   10305   10308   10311   10314   10317   10320
   10323   10326   10329   10332   10335   10338   10341   10344   10347   10350
   10353   10356   10359   10362   10365   10368   10371   10374   10377   10380
   10383   10386   10389   10392   10395   10398   10401   10404   10407   10410
   10413   10416   10419   10422   10425   10428   10431   10434   10437   10440
   10443   10446   10449   10452   10455   10458   10461   10464   10467   10470
   10473   10476   10479   10482   10485   10488   10491   10494   10497   10500
   10503   10506   10509   10512   10515   10518   10521   10524   10527   10530
   10533   10536   10539   10542   10545   10548   10551   10554   10557   10560
   10563   10566   10569   10572   10575   10578   10581   10584   10587   10590
   10593   10596   10599   10602   10605   10608   10611   10614   10617   10620
   10623   10626   10629   10632   10635   10638   10641   10644   10647   10650
   10653   10656   10659   10662   10665   10668   10671   10674   10677   10680
   10683   10686   10689   10692   10695   10698   10701   10704   10707   10710
   10713   10716   10719   10722   10725   10728   10731   10734   10737   10740
   10743   10746   10749   10752   10755   10758   10761   10764   10767   10770
   10773   10776   10779   10782   10785   10788   10791   10794   10797   10800
   10803   10806   10809   10812   10815   10818   10821   10824   10827   10830
   10833   10836   10839   10842   10845   10848   10851   10854   10857   10860
   10863   10866   10869   10872   10875   10878   10881   10884   10887   10890
   10893   10896   10899   10902   10905   10908   10911   10914   10917   10920
   10923   10926   10929   10932   10935   10938   10941   10944   10947   10950
   10953   10956   10959   10962   10965   10968   10971   10974   10977   10980
   10983   10986   10989   10992   10995   10998   11001   11004   11007   11010
   11013   11016   11019   11022   11025   11028   11031   11034   11037   11040
   11043   11046   11049   11052   11055   11058   11061   11064   11067   11070
   11073   11076   11079   11082   11085   11088   11091   11094   11097   11100
   11103   11106   11109   11112   11115   11118   11121   11124   11127   11130
   11133   11136   11139   11142   11145   11148   11151   11154   11157   11160
   11163   11166   11169   11172   11175   11178   11181   11184   11187   11190
   11193   11196   11199   11202   11205   11208   11211   11214   11217   11220
   11223   11226   11229   11232   11235   11238   11241   11244   11247   11250
   11253   11256   11259   11262   11265   11268   11271   11274   11277   11280
   11283   11286   11289   11292   11295   11298   11301   11304   11307   11310
   11313   11316   11319   11322   11325   11328   11331   11334   11337   11340
   11343   11346   11349   11352   11355   11358   11361   11364   11367   11370
   11373   11376   11379   11382   11385   11388   11391   11394   11397   11400
   11403   11406   11409   11412   11415   11418   11421   11424   11427   11430
   11433   11436   11439   11442   11445   11448   11451   11454   11457   11460
   11463   11466   11469   11472   11475   11478   11481   11484   11487   11490
   11493   11496   11499   11502   11505   11508   11511   11514   11517   11520
   11523   11526   11529   11532   11535   11538   11541   11544   11547   11550
   11553   11556   11559   11562   11565   11568   11571   11574   11577   11580
   11583   11586   11589   11592   11595   11598   11601   11604   11607   11610
   11613   11616   11619   11622   11625   11628   11631   11634   11637   11640
   11643   11646   11649   11652   11655   11658   11661   11664   11667   11670
   11673   11676   11679   11682   11685   11688   11691   11694   11697   11700
   11703   11706   11709   11712   11715   11718   11721   11724   11727   11730
   11733   11736   11739   11742   11745   11748   11751   11754   11757   11760
   11763   11766   11769   11772   11775   11778   11781   11784   11787   11790
   11793   11796   11799   11802   11805   11808   11811   11814   11817   11820
   11823   11826   11829   11832   11835   11838   11841   11844   11847   11850
   11853   11856   11859   11862   11865   11868   11871   11874   11877   11880
   11883   11886   11889   11892   11895   11898   11901   11904   11907   11910
   11913   11916   11919   11922   11925   11928   11931   11934   11937   11940
   11943   11946   11949   11952   11955   11958   11961   11964   11967   11970
   11973   11976   11979   11982   11985   11988   11991   11994   11997   12000
   12003   12006   12009   12012   12015   12018   12021   12024   12027   12030
   12033   12036   12039   12042   12045   12048   12051   12054   12057   12060
   12063   12066   12069   12072   12075   12078   12081   12084   12087   12090
   12093   12096   12099   12102   12105   12108   12111   12114   12117   12120
   12123   12126   12129   12132   12135   12138   12141   12144   12147   12150
   12153   12156   12159   12162   12165   12168   12171   12174   12177   12180
   12183   12186   12189   12192   12195   12198   12201   12204   12207   12210
   12213   12216   12219   12222   12225   12228   12231   12234   12237   12240
   12243   12246   12249   12252   12255   12258   12261   12264   12267   12270
   12273   12276   12279   12282   12285   12288   12291   12294   12297   12300
   12303   12306   12309   12312   12315   12318   12321   12324   12327   12330
   12333   12336   12339   12342   12345   12348   12351   12354   12357   12360
   12363   12366   12369   12372   12375   12378   12381   12384   12387   12390
   12393   12396   12399   12402   12405   12408   12411   12414   12417   12420
   12423   12426   12429   12432   12435   12438   12441   12444   12447   12450
   12453   12456   12459   12462   12465   12468   12471   12474   12477   12480
   12483   12486   12489   12492   12495   12498   12501   12504   12507   12510
   12513   12516   12519   12522   12525   12528   12531   12534   12537   12540
   12543   12546   12549   12552   12555   12558   12561   12564   12567   12570
   12573   12576   12579   12582   12585   12588   12591   12594   12597   12600
   12603   12606   12609   12612   12615   12618   12621   12624   12627   12630
   12633   12636   12639   12642   12645   12648   12651   12654   12657   12660
   12663   12666   12669   12672   12675   12678   12681   12684   12687   12690
   12693   12696   12699   12702   12705   12708   12711   12714   12717   12720
   12723   12726   12729   12732   12735   12738   12741   12744   12747   12750
   12753   12756   12759   12762   12765   12768   12771   12774   12777   12780
   12783   12786   12789   12792   12795   12798   12801   12804   12807   12810
   12813   12816   12819   12822   12825   12828   12831   12834   12837   12840
   12843   12846   12849   12852   12855   12858   12861   12864   12867   12870
   12873   12876   12879   12882   12885   12888   12891   12894   12897   12900
   12903   12906   12909   12912   12915   12918   12921   12924   12927   12930
   12933   12936   12939   12942   12945   12948   12951   12954   12957   12960
   12963   12966   12969   12972   12975   12978   12981   12984   12987   12990
   12993   12996   12999   13002   13005   13008   13011   13014   13017   13020
   13023   13026   13029   13032   13035   13038   13041   13044   13047   13050
   13053   13056   13059   13062   13065   13068   13071   13074   13077   13080
   13083   13086   13089   13092   13095   13098   13101   13104   13107   13110
   13113   13116   13119   13122   13125   13128   13131   13134   13137   13140
   13143   13146   13149   13152   13155   13158   13161   13164   13167   13170
   13173   13176   13179   13182   13185   13188   13191   13194   13197   13200
   13203   13206   13209   13212   13215   13218   13221   13224   13227   13230
   13233   13236   13239   13242   13245   13248   13251   13254   13257   13260
   13263   13266   13269   13272   13275   13278   13281   13284   13287   13290
   13293   13296   13299   13302   13305   13308   13311   13314   13317   13320
   13323   13326   13329   13332   13335   13338   13341   13344   13347   13350
   13353   13356   13359   13362   13365   13368   13371   13374   13377   13380
   13383   13386   13389   13392   13395   13398   13401   13404   13407   13410
   13413   13416   13419   13422   13425   13428   13431   13434   13437   13440
   13443   13446   13449   13452   13455   13458   13461   13464   13467   13470
   13473   13476   13479   13482   13485   13488   13491   13494   13497   13500
   13503   13506   13509   13512   13515   13518   13521   13524   13527   13530
   13533   13536   13539   13542   13545   13548   13551   13554   13557   13560
   13563   13566   13569   13572   13575   13578   13581   13584   13587   13590
   13593   13596   13599   13602   13605   13608   13611   13614   13617   13620
   13623   13626   13629   13632   13635   13638   13641   13644   13647   13650
   13653   13656   13659   13662   13665   13668   13671   13674   13677   13680
   13683   13686   13689   13692   13695   13698   13701   13704   13707   13710
   13713   13716   13719   13722   13725   13728   13731   13734   13737   13740
   13743   13746   13749   13752   13755   13758   13761   13764   13767   13770
   13773   13776   13779   13782   13785   13788   13791   13794   13797   13800
   13803   13806   13809   13812   13815   13818   13821   13824   13827   13830
   13833   13836   13839   13842   13845   13848   13851   13854   13857   13860
   13863   13866   13869   13872   13875   13878   13881   13884   13887   13890
   13893   13896   13899   13902   13905   13908   13911   13914   13917   13920
   13923   13926   13929   13932   13935   13938   13941   13944   13947   13950
   13953   13956   13959   13962   13965   13968   13971   13974   13977   13980
   13983   13986   13989   13992   13995   13998   14001   14004   14007   14010
   14013   14016   14019   14022   14025   14028   14031   14034   14037   14040
   14043   14046   14049   14052   14055   14058   14061   14064   14067   14070
   14073   14076   14079   14082   14085   14088   14091   14094   14097   14100
   14103   14106   14109   14112   14115   14118   14121   14124   14127   14130
   14133   14136   14139   14142   14145   14148   14151   14154   14157   14160
   14163   14166   14169   14172   14175   14178   14181   14184   14187   14190
   14193   14196   14199   14202   14205   14208   14211   14214   14217   14220
   14223   14226   14229   14232   14235   14238   14241   14244   14247   14250
   14253   14256   14259   14262   14265   14268   14271   14274   14277   14280
   14283   14286   14289   14292   14295   14298   14301   14304   14307   14310
   14313   14316   14319   14322   14325   14328   14331   14334   14337   14340
   14343   14346   14349   14352   14355   14358   14361   14364   14367   14370
   14373   14376   14379   14382   14385   14388   14391   14394   14397   14400
   14403   14406   14409   14412   14415   14418   14421   14424   14427   14430
   14433   14436   14439   14442   14445   14448   14451   14454   14457   14460
   14463   14466   14469   14472   14475   14478   14481   14484   14487   14490
   14493   14496   14499   14502   14505   14508   14511   14514   14517   14520
   14523   14526   14529   14532   14535   14538   14541   14544   14547   14550
   14553   14556   14559   14562   14565   14568   14571   14574   14577   14580
   14583   14586   14589   14592   14595   14598   14601   14604   14607   14610
   14613   14616   14619   14622   14625   14628   14631   14634   14637   14640
   14643   14646   14649   14652   14655   14658   14661   14664   14667   14670
   14673   14676   14679   14682   14685   14688   14691   14694   14697   14700
   14703   14706   14709   14712   14715   14718   14721   14724   14727   14730
   14733   14736   14739   14742   14745   14748   14751   14754   14757   14760
   14763   14766   14769   14772   14775   14778   14781   14784   14787   14790
   14793   14796   14799   14802   14805   14808   14811   14814   14817   14820
   14823   14826   14829   14832   14835   14838   14841   14844   14847   14850
   14853   14856   14859   14862   14865   14868   14871   14874   14877   14880
   14883   14886   14889   14892   14895   14898   14901   14904   14907   14910
   14913   14916   14919   14922   14925   14928   14931   14934   14937   14940
   14943   14946   14949   14952   14955   14958   14961   14964   14967   14970
   14973   14976   14979   14982   14985   14988   14991   14994   14997   15000
   15003   15006   15009   15012   15015   15018   15021   15024   15027   15030
   15033   15036   15039   15042   15045   15048   15051   15054   15057   15060
   15063   15066   15069   15072   15075   15078   15081   15084   15087   15090
   15093   15096   15099   15102   15105   15108   15111   15114   15117   15120
   15123   15126   15129   15132   15135   15138   15141   15144   15147   15150
   15153   15156   15159   15162   15165   15168   15171   15174   15177   15180
   15183   15186   15189   15192   15195   15198   15201   15204   15207   15210
   15213   15216   15219   15222   15225   15228   15231   15234   15237   15240
   15243   15246   15249   15252   15255   15258   15261   15264   15267   15270
   15273   15276   15279   15282   15285   15288   15291   15294   15297   15300
   15303   15306   15309   15312   15315   15318   15321   15324   15327   15330
   15333   15336   15339   15342   15345   15348   15351   15354   15357   15360
   15363   15366   15369   15372   15375   15378   15381   15384   15387   15390
   15393   15396   15399   15402   15405   15408   15411   15414   15417   15420
   15423   15426   15429   15432   15435   15438   15441   15444   15447   15450
   15453   15456   15459   15462   15465   15468   15471   15474   15477   15480
   15483   15486   15489   15492   15495   15498   15501   15504   15507   15510
   15513   15516   15519   15522   15525   15528   15531   15534   15537   15540
   15543   15546   15549   15552   15555   15558   15561   15564   15567   15570
   15573   15576   15579   15582   15585   15588   15591   15594   15597   15600
   15603   15606   15609   15612   15615   15618   15621   15624   15627   15630
   15633   15636   15639   15642   15645   15648   15651   15654   15657   15660
   15663   15666   15669   15672   15675   15678   15681   15684   15687   15690
   15693   15696   15699   15702   15705   15708   15711   15714   15717   15720
   15723   15726   15729   15732   15735   15738   15741   15744   15747   15750
   15753   15756   15759   15762   15765   15768   15771   15774   15777   15780
   15783   15786   15789   15792   15795   15798   15801   15804   15807   15810
   15813   15816   15819   15822   15825   15828   15831   15834   15837   15840
   15843   15846   15849   15852   15855   15858   15861   15864   15867   15870
   15873   15876   15879   15882   15885   15888   15891   15894   15897   15900
   15903   15906   15909   15912   15915   15918   15921   15924   15927   15930
   15933   15936   15939   15942   15945   15948   15951   15954   15957   15960
   15963   15966   15969   15972   15975   15978   15981   15984   15987   15990
   15993   15996   15999   16002   16005   16008   16011   16014   16017   16020
   16023   16026   16029   16032   16035   16038   16041   16044   16047   16050
   16053   16056   16059   16062   16065   16068   16071   16074   16077   16080
   16083   16086   16089   16092   16095   16098   16101   16104   16107   16110
   16113   16116   16119   16122   16125   16128   16131   16134   16137   16140
   16143   16146   16149   16152   16155   16158   16161   16164   16167   16170
   16173   16176   16179   16182   16185   16188   16191   16194   16197   16200
   16203   16206   16209   16212   16215   16218   16221   16224   16227   16230
   16233   16236   16239   16242   16245   16248   16251   16254   16257   16260
   16263   16266   16269   16272   16275   16278   16281   16284   16287   16290
   16293   16296   16299   16302   16305   16308   16311   16314   16317   16320
   16323   16326   16329   16332   16335   16338   16341   16344   16347   16350
   16353   16356   16359   16362   16365   16368   16371   16374   16377   16380
   16383   16386   16389   16392   16395   16398   16401   16404   16407   16410
   16413   16416   16419   16422   16425   16428   16431   16434   16437   16440
   16443   16446   16449   16452   16455   16458   16461   16464   16467   16470
   16473   16476   16479   16482   16485   16488   16491   16494   16497   16500
   16503   16506   16509   16512   16515   16518   16521   16524   16527   16530
   16533   16536   16539   16542   16545   16548   16551   16554   16557   16560
   16563   16566   16569   16572   16575   16578   16581   16584   16587   16590
   16593   16596   16599   16602   16605   16608   16611   16614   16617   16620
   16623   16626   16629   16632   16635   16638   16641   16644   16647   16650
   16653   16656   16659   16662   16665   16668   16671   16674   16677   16680
   16683   16686   16689   16692   16695   16698   16701   16704   16707   16710
   16713   16716   16719   16722   16725   16728   16731   16734   16737   16740
   16743   16746   16749   16752   16755   16758   16761   16764   16767   16770
   16773   16776   16779   16782   16785   16788   16791   16794   16797   16800
   16803   16806   16809   16812   16815   16818   16821   16824   16827   16830
   16833   16836   16839   16842   16845   16848   16851   16854   16857   16860
   16863   16866   16869   16872   16875   16878   16881   16884   16887   16890
   16893   16896   16899   16902   16905   16908   16911   16914   16917   16920
   16923   16926   16929   16932   16935   16938   16941   16944   16947   16950
   16953   16956   16959   16962   16965   16968   16971   16974   16977   16980
   16983   16986   16989   16992   16995   16998   17001   17004   17007   17010
   17013   17016   17019   17022   17025   17028   17031   17034   17037   17040
   17043   17046   17049   17052   17055   17058   17061   17064   17067   17070
   17073   17076   17079   17082   17085   17088   17091   17094   17097   17100
   17103   17106   17109   17112   17115   17118   17121   17124   17127   17130
   17133   17136   17139   17142   17145   17148   17151   17154   17157   17160
   17163   17166   17169   17172   17175   17178   17181   17184   17187   17190
   17193   17196   17199   17202   17205   17208   17211   17214   17217   17220
   17223   17226   17229   17232   17235   17238   17241   17244   17247   17250
   17253   17256   17259   17262   17265   17268   17271   17274   17277   17280
   17283   17286   17289   17292   17295   17298   17301   17304   17307   17310
   17313   17316   17319   17322   17325   17328   17331   17334   17337   17340
   17343   17346   17349   17352   17355   17358   17361   17364   17367   17370
   17373   17376   17379   17382   17385   17388   17391   17394   17397   17400
   17403   17406   17409   17412   17415   17418   17421   17424   17427   17430
   17433   17436   17439   17442   17445   17448   17451   17454   17457   17460
   17463   17466   17469   17472   17475   17478   17481   17484   17487   17490
   17493   17496   17499   17502   17505   17508   17511   17514   17517   17520
   17523   17526   17529   17532   17535   17538   17541   17544   17547   17550
   17553   17556   17559   17562   17565   17568   17571   17574   17577   17580
   17583   17586   17589   17592   17595   17598   17601   17604   17607   17610
   17613   17616   17619   17622   17625   17628   17631   17634   17637   17640
   17643   17646   17649   17652   17655   17658   17661   17664   17667   17670
   17673   17676   17679   17682   17685   17688   17691   17694   17697   17700
   17703   17706   17709   17712   17715   17718   17721   17724   17727   17730
   17733   17736   17739   17742   17745   17748   17751   17754   17757   17760
   17763   17766   17769   17772   17775   17778   17781   17784   17787   17790
   17793   17796   17799   17802   17805   17808   17811   17814   17817   17820
   17823   17826   17829   17832   17835   17838   17841   17844   17847   17850
   17853   17856   17859   17862   17865   17868   17871   17874   17877   17880
   17883   17886   17889   17892   17895   17898   17901   17904   17907   17910
   17913   17916   17919   17922   17925   17928   17931   17934   17937   17940
   17943   17946   17949   17952   17955   17958   17961   17964   17967   17970
   17973   17976   17979   17982   17985   17988   17991   17994   17997   18000
   18003   18006   18009   18012   18015   18018   18021   18024   18027   18030
   18033   18036   18039   18042   18045   18048   18051   18054   18057   18060
   18063   18066   18069   18072   18075   18078   18081   18084   18087   18090
   18093   18096   18099   18102   18105   18108   18111   18114   18117   18120
   18123   18126   18129   18132   18135   18138   18141   18144   18147   18150
   18153   18156   18159   18162   18165   18168   18171   18174   18177   18180
   18183   18186   18189   18192   18195   18198   18201   18204   18207   18210
   18213   18216   18219   18222   18225   18228   18231   18234   18237   18240
   18243   18246   18249   18252   18255   18258   18261   18264   18267   18270
   18273   18276   18279   18282   18285   18288   18291   18294   18297   18300
   18303   18306   18309   18312   18315   18318   18321   18324   18327   18330
   18333   18336   18339   18342   18345   18348   18351   18354   18357   18360
   18363   18366   18369   18372   18375   18378   18381   18384   18387   18390
   18393   18396   18399   18402   18405   18408   18411   18414   18417   18420
   18423   18426   18429   18432   18435   18438   18441   18444   18447   18450
   18453   18456   18459   18462   18465   18468   18471   18474   18477   18480
   18483   18486   18489   18492   18495   18498   18501   18504   18507   18510
   18513   18516   18519   18522   18525   18528   18531   18534   18537   18540
   18543   18546   18549   18552   18555   18558   18561   18564   18567   18570
   18573   18576   18579   18582   18585   18588
%FLAG BOND_FORCE_CONSTANT                                                       
%FORMAT(5E16.8)                                                                 
  5.70000000E+02  4.90000000E+02  3.40000000E+02  3.17000000E+02  3.40000000E+02
  3.10000000E+02  3.10000000E+02  3.40000000E+02  4.34000000E+02  3.67000000E+02
  3.67000000E+02  3.40000000E+02  3.67000000E+02  3.40000000E+02  3.10000000E+02
  3.40000000E+02  3.10000000E+02  4.34000000E+02  3.37000000E+02  3.40000000E+02
  3.37000000E+02  6.56000000E+02  3.40000000E+02  3.17000000E+02  3.10000000E+02
  3.10000000E+02  3.40000000E+02  3.10000000E+02  3.10000000E+02  3.10000000E+02
  3.67000000E+02  4.69000000E+02  3.17000000E+02  3.10000000E+02  3.17000000E+02
  5.53000000E+02  3.40000000E+02  3.20000000E+02  3.40000000E+02  3.20000000E+02
  4.34000000E+02  4.81000000E+02  3.40000000E+02  3.37000000E+02  3.67000000E+02
  4.34000000E+02  4.27000000E+02  3.67000000E+02  4.77000000E+02  4.88000000E+02
  4.10000000E+02  5.18000000E+02  3.17000000E+02  4.50000000E+02  4.69000000E+02
  6.56000000E+02  5.53000000E+02  5.53000000E+02
%FLAG BOND_EQUIL_VALUE                                                          
%FORMAT(5E16.8)                                                                 
  1.22900000E+00  1.33500000E+00  1.09000000E+00  1.52200000E+00  1.09000000E+00
  1.52600000E+00  1.52600000E+00  1.09000000E+00  1.01000000E+00  1.47100000E+00
  1.47100000E+00  1.09000000E+00  1.47100000E+00  1.09000000E+00  1.52600000E+00
  1.09000000E+00  1.52600000E+00  1.01000000E+00  1.44900000E+00  1.09000000E+00
  1.44900000E+00  1.25000000E+00  1.09000000E+00  1.52200000E+00  1.52600000E+00
  1.52600000E+00  1.09000000E+00  1.52600000E+00  1.52600000E+00  1.52600000E+00
  1.08000000E+00  1.40000000E+00  1.51000000E+00  1.52600000E+00  1.52200000E+00
  9.60000000E-01  1.09000000E+00  1.41000000E+00  1.09000000E+00  1.41000000E+00
  1.01000000E+00  1.34000000E+00  1.09000000E+00  1.46300000E+00  1.08000000E+00
  1.01000000E+00  1.38100000E+00  1.08000000E+00  1.34300000E+00  1.33500000E+00
  1.39400000E+00  1.37100000E+00  1.50400000E+00  1.36400000E+00  1.40900000E+00
  1.25000000E+00  9.57200000E-01  1.51360000E+00
%FLAG ANGLE_FORCE_CONSTANT                                                      
%FORMAT(5E16.8)                                                                 
  8.00000000E+01  5.00000000E+01  5.00000000E+01  5.00000000E+01  8.00000000E+01
  7.00000000E+01  5.00000000E+01  3.50000000E+01  5.00000000E+01  6.30000000E+01
  5.00000000E+01  4.00000000E+01  5.00000000E+01  3.50000000E+01  5.00000000E+01
  4.00000000E+01  5.00000000E+01  5.00000000E+01  3.50000000E+01  5.00000000E+01
  8.00000000E+01  8.00000000E+01  5.00000000E+01  8.00000000E+01  5.00000000E+01
  5.00000000E+01  3.50000000E+01  5.00000000E+01  5.00000000E+01  3.50000000E+01
  5.00000000E+01  8.00000000E+01  4.00000000E+01  6.30000000E+01  5.00000000E+01
  5.00000000E+01  5.00000000E+01  4.00000000E+01  5.00000000E+01  5.00000000E+01
  8.00000000E+01  6.30000000E+01  5.00000000E+01  5.00000000E+01  3.50000000E+01
  5.00000000E+01  5.00000000E+01  8.00000000E+01  8.00000000E+01  3.50000000E+01
  8.00000000E+01  5.00000000E+01  3.50000000E+01  6.30000000E+01  7.00000000E+01
  5.00000000E+01  5.00000000E+01  6.30000000E+01  8.00000000E+01  5.00000000E+01
  5.00000000E+01  4.00000000E+01  5.00000000E+01  5.00000000E+01  6.30000000E+01
  5.00000000E+01  5.00000000E+01  4.00000000E+01  5.00000000E+01  5.00000000E+01
  4.00000000E+01  4.00000000E+01  8.00000000E+01  5.00000000E+01  6.30000000E+01
  5.00000000E+01  7.00000000E+01  6.30000000E+01  5.00000000E+01  6.30000000E+01
  4.00000000E+01  4.00000000E+01  4.00000000E+01  3.50000000E+01  5.00000000E+01
  8.00000000E+01  7.00000000E+01  6.30000000E+01  5.00000000E+01  3.50000000E+01
  5.50000000E+01  5.00000000E+01  5.00000000E+01  5.00000000E+01  5.00000000E+01
  5.00000000E+01  5.50000000E+01  5.00000000E+01  5.00000000E+01  3.50000000E+01
  7.00000000E+01  5.00000000E+01  5.00000000E+01  3.50000000E+01  5.00000000E+01
  5.00000000E+01  5.00000000E+01  8.00000000E+01  5.00000000E+01  5.00000000E+01
  5.00000000E+01  5.00000000E+01  7.00000000E+01  7.00000000E+01  5.00000000E+01
  7.00000000E+01  7.00000000E+01  7.00000000E+01  5.00000000E+01  5.00000000E+01
  7.00000000E+01  7.00000000E+01  6.30000000E+01  7.00000000E+01  5.00000000E+01
  5.00000000E+01  6.30000000E+01  6.30000000E+01  6.30000000E+01  8.00000000E+01
  7.00000000E+01
%FLAG ANGLE_EQUIL_VALUE                                                         
%FORMAT(5E16.8)                                                                 
  2.14501057E+00  2.09439600E+00  2.12755727E+00  1.91113635E+00  2.10137732E+00
  2.03505478E+00  1.91113635E+00  1.91113635E+00  1.91113635E+00  1.93906163E+00
  1.91113635E+00  1.91113635E+00  1.91113635E+00  1.91113635E+00  1.91113635E+00
  1.91113635E+00  1.91113635E+00  1.91113635E+00  1.91113635E+00  1.91113635E+00
  1.94080696E+00  1.94080696E+00  1.91113635E+00  1.94080696E+00  2.12755727E+00
  1.91113635E+00  1.91113635E+00  1.91113635E+00  1.91113635E+00  1.91113635E+00
  1.91113635E+00  1.94080696E+00  1.91113635E+00  1.93906163E+00  1.91113635E+00
  1.91113635E+00  1.91113635E+00  1.91113635E+00  2.06018753E+00  1.91113635E+00
  1.91462701E+00  1.92160833E+00  1.91113635E+00  1.91113635E+00  1.91113635E+00
  2.05948940E+00  1.91113635E+00  1.91462701E+00  1.91462701E+00  1.91113635E+00
  2.19911580E+00  1.91113635E+00  1.91113635E+00  1.93906163E+00  2.04203610E+00
  1.91113635E+00  1.91113635E+00  1.93906163E+00  1.91462701E+00  1.91113635E+00
  1.91113635E+00  1.91113635E+00  1.91113635E+00  1.91113635E+00  1.93906163E+00
  1.91113635E+00  1.91113635E+00  1.91113635E+00  1.91113635E+00  1.91113635E+00
  1.91113635E+00  1.91113635E+00  1.91462701E+00  2.09439600E+00  2.09439600E+00
  1.91113635E+00  2.09439600E+00  1.98967620E+00  1.91113635E+00  1.93906163E+00
  1.91113635E+00  1.91113635E+00  1.91113635E+00  2.09439600E+00  1.91113635E+00
  2.10137732E+00  2.03505478E+00  1.93906163E+00  1.91113635E+00  1.91113635E+00
  1.89368305E+00  1.91113635E+00  1.91113635E+00  1.91113635E+00  1.91113635E+00
  1.91113635E+00  1.89368305E+00  1.91113635E+00  1.91113635E+00  2.09439600E+00
  2.09439600E+00  2.09439600E+00  1.91113635E+00  1.91113635E+00  2.06647072E+00
  2.15024656E+00  1.91113635E+00  1.94080696E+00  2.09439600E+00  2.09439600E+00
  2.09439600E+00  2.09439600E+00  2.09439600E+00  2.09439600E+00  2.09439600E+00
  2.09439600E+00  2.04203610E+00  2.09439600E+00  2.09439600E+00  1.91113635E+00
  2.09439600E+00  2.09439600E+00  1.97396823E+00  2.09439600E+00  1.97222290E+00
  2.09439600E+00  2.09439600E+00  2.09439600E+00  1.93906163E+00  2.19911580E+00
  2.04203610E+00
%FLAG DIHEDRAL_FORCE_CONSTANT                                                   
%FORMAT(5E16.8)                                                                 
  2.00000000E+00  2.50000000E+00  0.00000000E+00  1.80000000E+00  8.00000000E-01
  0.00000000E+00  0.00000000E+00  2.70000000E-01  4.20000000E-01  1.55555556E-01
  2.00000000E-01  2.00000000E-01  4.00000000E-01  1.50000000E-01  1.60000000E-01
  2.00000000E-01  2.50000000E-01  1.80000000E-01  2.00000000E+00  8.00000000E-01
  8.00000000E-02  4.50000000E-01  1.58000000E+00  5.50000000E-01  4.24000000E-01
  4.59000000E-01  5.80000000E-02  1.54000000E-01  7.69000000E-01  0.00000000E+00
  3.10000000E-02  2.15400000E+00  6.47000000E-01  8.90000000E-02  1.62000000E-01
  7.35000000E-01  1.13000000E-01  1.15000000E-01  4.06000000E-01  2.89000000E-01
  1.48000000E-01  1.12000000E-01  2.02000000E-01  7.70000000E-02  1.07000000E-01
  2.24000000E-01  4.47000000E-01  5.30000000E-02  2.30000000E-01  3.37000000E-01
  2.16000000E-01  1.00000000E-03  3.10000000E-01  1.44000000E-01  9.70000000E-02
  3.62500000E+00  5.50000000E-02  4.69000000E-01  1.92000000E-01  1.20000000E-02
  6.90000000E-02  4.80000000E-02  1.20000000E-02  2.90000000E-01  7.00000000E-03
  4.21000000E-01  3.93000000E-01  1.44000000E-01  1.45000000E-01  3.90000000E-01
  6.40000000E-02  1.36700000E+00  2.22000000E-01  6.08000000E-01  5.60000000E-02
  1.00000000E-01  1.84000000E-01  7.80000000E-02  7.06000000E-01  6.20000000E-01
  1.90000000E-01  3.79000000E-01  2.70000000E-02  1.42000000E-01  1.79000000E-01
  9.80000000E-02  2.59000000E-01  7.30000000E-02  1.04600000E+00  3.03000000E-01
  3.30000000E-02  1.07000000E-01  8.28000000E-01  4.85000000E-01  3.01000000E-01
  8.00000000E-03  6.88000000E-01  2.97000000E-01  5.90000000E-02  6.61000000E-01
  2.18000000E-01  4.01000000E-01  1.29000000E-01  1.66666667E-01  2.50000000E-01
  2.11000000E-01  4.44000000E-01  2.67000000E-01  7.00000000E-03  6.66000000E-01
  2.46000000E-01  1.60000000E-01  6.97000000E-01  1.19000000E-01  3.15000000E-01
  1.56000000E-01  6.43000000E-01  7.90000000E-02  2.36000000E-01  4.80000000E-02
  6.00000000E-03  2.51000000E-01  1.30000000E-02  6.74000000E-01  6.00000000E-03
  9.50000000E-02  2.40000000E+00  1.50000000E+00  2.32500000E+00  5.37500000E+00
  1.43000000E-01  2.44000000E-01  2.19000000E-01  2.50000000E-02  5.00000000E+00
  6.90000000E-01  2.04000000E-01  7.40000000E-01  4.70000000E-02  3.06000000E-01
  2.21000000E-01  8.83000000E-01  6.50000000E-02  6.09000000E-01  8.45000000E-01
  8.50000000E-02  4.20000000E-02  1.96000000E-01  8.30000000E-02  4.12000000E-01
  1.38000000E-01  1.05000000E+01  1.10000000E+00  1.00000000E+00
%FLAG DIHEDRAL_PERIODICITY                                                      
%FORMAT(5E16.8)                                                                 
  1.00000000E+00  2.00000000E+00  2.00000000E+00  2.00000000E+00  3.00000000E+00
  4.00000000E+00  1.00000000E+00  2.00000000E+00  3.00000000E+00  3.00000000E+00
  1.00000000E+00  2.00000000E+00  3.00000000E+00  3.00000000E+00  3.00000000E+00
  1.00000000E+00  2.00000000E+00  3.00000000E+00  2.00000000E+00  1.00000000E+00
  3.00000000E+00  1.00000000E+00  2.00000000E+00  3.00000000E+00  1.00000000E+00
  2.00000000E+00  3.00000000E+00  4.00000000E+00  2.00000000E+00  3.00000000E+00
  4.00000000E+00  1.00000000E+00  2.00000000E+00  4.00000000E+00  1.00000000E+00
  2.00000000E+00  3.00000000E+00  4.00000000E+00  1.00000000E+00  2.00000000E+00
  3.00000000E+00  4.00000000E+00  1.00000000E+00  2.00000000E+00  3.00000000E+00
  4.00000000E+00  1.00000000E+00  2.00000000E+00  4.00000000E+00  1.00000000E+00
  2.00000000E+00  4.00000000E+00  1.00000000E+00  2.00000000E+00  4.00000000E+00
  2.00000000E+00  1.00000000E+00  2.00000000E+00  3.00000000E+00  4.00000000E+00
  2.00000000E+00  4.00000000E+00  1.00000000E+00  2.00000000E+00  4.00000000E+00
  1.00000000E+00  2.00000000E+00  3.00000000E+00  4.00000000E+00  2.00000000E+00
  4.00000000E+00  1.00000000E+00  2.00000000E+00  3.00000000E+00  4.00000000E+00
  1.00000000E+00  2.00000000E+00  4.00000000E+00  1.00000000E+00  2.00000000E+00
  4.00000000E+00  1.00000000E+00  2.00000000E+00  3.00000000E+00  4.00000000E+00
  1.00000000E+00  2.00000000E+00  4.00000000E+00  1.00000000E+00  2.00000000E+00
  3.00000000E+00  4.00000000E+00  1.00000000E+00  2.00000000E+00  3.00000000E+00
  4.00000000E+00  1.00000000E+00  2.00000000E+00  4.00000000E+00  1.00000000E+00
  2.00000000E+00  3.00000000E+00  4.00000000E+00  3.00000000E+00  1.00000000E+00
  1.00000000E+00  2.00000000E+00  3.00000000E+00  4.00000000E+00  1.00000000E+00
  2.00000000E+00  4.00000000E+00  1.00000000E+00  2.00000000E+00  3.00000000E+00
  4.00000000E+00  1.00000000E+00  2.00000000E+00  3.00000000E+00  4.00000000E+00
  1.00000000E+00  2.00000000E+00  4.00000000E+00  1.00000000E+00  2.00000000E+00
  4.00000000E+00  2.00000000E+00  2.00000000E+00  2.00000000E+00  2.00000000E+00
  1.00000000E+00  2.00000000E+00  3.00000000E+00  4.00000000E+00  2.00000000E+00
  1.00000000E+00  2.00000000E+00  3.00000000E+00  4.00000000E+00  1.00000000E+00
  2.00000000E+00  2.00000000E+00  4.00000000E+00  1.00000000E+00  2.00000000E+00
  3.00000000E+00  4.00000000E+00  1.00000000E+00  2.00000000E+00  3.00000000E+00
  4.00000000E+00  2.00000000E+00  2.00000000E+00  2.00000000E+00
%FLAG DIHEDRAL_PHASE                                                            
%FORMAT(5E16.8)                                                                 
  0.00000000E+00  3.14159400E+00  0.00000000E+00  0.00000000E+00  0.00000000E+00
  0.00000000E+00  0.00000000E+00  0.00000000E+00  0.00000000E+00  0.00000000E+00
  0.00000000E+00  0.00000000E+00  0.00000000E+00  0.00000000E+00  0.00000000E+00
  3.14159400E+00  3.14159400E+00  0.00000000E+00  0.00000000E+00  0.00000000E+00
  3.14159400E+00  3.14159400E+00  3.14159400E+00  3.14159400E+00  0.00000000E+00
  3.14159400E+00  0.00000000E+00  0.00000000E+00  3.14159400E+00  0.00000000E+00
  3.14159400E+00  3.14159400E+00  3.14159400E+00  0.00000000E+00  0.00000000E+00
  3.14159400E+00  0.00000000E+00  0.00000000E+00  3.14159400E+00  3.14159400E+00
  0.00000000E+00  0.00000000E+00  0.00000000E+00  3.14159400E+00  0.00000000E+00
  0.00000000E+00  0.00000000E+00  0.00000000E+00  0.00000000E+00  0.00000000E+00
  3.14159400E+00  3.14159400E+00  0.00000000E+00  3.14159400E+00  3.14159400E+00
  3.14159400E+00  0.00000000E+00  3.14159400E+00  0.00000000E+00  3.14159400E+00
  3.14159400E+00  3.14159400E+00  3.14159400E+00  3.14159400E+00  3.14159400E+00
  3.14159400E+00  3.14159400E+00  0.00000000E+00  0.00000000E+00  3.14159400E+00
  0.00000000E+00  3.14159400E+00  3.14159400E+00  3.14159400E+00  3.14159400E+00
  3.14159400E+00  3.14159400E+00  0.00000000E+00  0.00000000E+00  3.14159400E+00
  0.00000000E+00  0.00000000E+00  3.14159400E+00  0.00000000E+00  0.00000000E+00
  0.00000000E+00  3.14159400E+00  0.00000000E+00  0.00000000E+00  3.14159400E+00
  0.00000000E+00  0.00000000E+00  3.14159400E+00  3.14159400E+00  3.14159400E+00
  0.00000000E+00  3.14159400E+00  3.14159400E+00  0.00000000E+00  3.14159400E+00
  3.14159400E+00  0.00000000E+00  0.00000000E+00  0.00000000E+00  0.00000000E+00
  0.00000000E+00  0.00000000E+00  0.00000000E+00  0.00000000E+00  0.00000000E+00
  3.14159400E+00  0.00000000E+00  3.14159400E+00  3.14159400E+00  0.00000000E+00
  0.00000000E+00  0.00000000E+00  3.14159400E+00  0.00000000E+00  0.00000000E+00
  3.14159400E+00  0.00000000E+00  0.00000000E+00  0.00000000E+00  0.00000000E+00
  0.00000000E+00  3.14159400E+00  3.14159400E+00  3.14159400E+00  3.14159400E+00
  3.14159400E+00  3.14159400E+00  0.00000000E+00  0.00000000E+00  3.14159400E+00
  0.00000000E+00  0.00000000E+00  0.00000000E+00  3.14159400E+00  3.14159400E+00
  3.14159400E+00  3.14159400E+00  0.00000000E+00  3.14159400E+00  3.14159400E+00
  3.14159400E+00  0.00000000E+00  3.14159400E+00  0.00000000E+00  3.14159400E+00
  0.00000000E+00  3.14159400E+00  3.14159400E+00  3.14159400E+00
%FLAG SCEE_SCALE_FACTOR                                                         
%FORMAT(5E16.8)                                                                 
  1.20000000E+00  1.20000000E+00  1.20000000E+00  1.20000000E+00  1.20000000E+00
  1.20000000E+00  1.20000000E+00  1.20000000E+00  1.20000000E+00  1.20000000E+00
  1.20000000E+00  1.20000000E+00  1.20000000E+00  1.20000000E+00  1.20000000E+00
  1.20000000E+00  1.20000000E+00  1.20000000E+00  1.20000000E+00  1.20000000E+00
  1.20000000E+00  1.20000000E+00  1.20000000E+00  1.20000000E+00  1.20000000E+00
  1.20000000E+00  1.20000000E+00  1.20000000E+00  1.20000000E+00  1.20000000E+00
  1.20000000E+00  1.20000000E+00  1.20000000E+00  1.20000000E+00  1.20000000E+00
  1.20000000E+00  1.20000000E+00  1.20000000E+00  1.20000000E+00  1.20000000E+00
  1.20000000E+00  1.20000000E+00  1.20000000E+00  1.20000000E+00  1.20000000E+00
  1.20000000E+00  1.20000000E+00  1.20000000E+00  1.20000000E+00  1.20000000E+00
  1.20000000E+00  1.20000000E+00  1.20000000E+00  1.20000000E+00  1.20000000E+00
  1.20000000E+00  1.20000000E+00  1.20000000E+00  1.20000000E+00  1.20000000E+00
  1.20000000E+00  1.20000000E+00  1.20000000E+00  1.20000000E+00  1.20000000E+00
  1.20000000E+00  1.20000000E+00  1.20000000E+00  1.20000000E+00  1.20000000E+00
  1.20000000E+00  1.20000000E+00  1.20000000E+00  1.20000000E+00  1.20000000E+00
  1.20000000E+00  1.20000000E+00  1.20000000E+00  1.20000000E+00  1.20000000E+00
  1.20000000E+00  1.20000000E+00  1.20000000E+00  1.20000000E+00  1.20000000E+00
  1.20000000E+00  1.20000000E+00  1.20000000E+00  1.20000000E+00  1.20000000E+00
  1.20000000E+00  1.20000000E+00  1.20000000E+00  1.20000000E+00  1.20000000E+00
  1.20000000E+00  1.20000000E+00  1.20000000E+00  1.20000000E+00  1.20000000E+00
  1.20000000E+00  1.20000000E+00  1.20000000E+00  1.20000000E+00  1.20000000E+00
  1.20000000E+00  1.20000000E+00  1.20000000E+00  1.20000000E+00  1.20000000E+00
  1.20000000E+00  1.20000000E+00  1.20000000E+00  1.20000000E+00  1.20000000E+00
  1.20000000E+00  1.20000000E+00  1.20000000E+00  1.20000000E+00  1.20000000E+00
  1.20000000E+00  1.20000000E+00  1.20000000E+00  1.20000000E+00  1.20000000E+00
  1.20000000E+00  1.20000000E+00  1.20000000E+00  1.20000000E+00  1.20000000E+00
  1.20000000E+00  1.20000000E+00  1.20000000E+00  1.20000000E+00  1.20000000E+00
  1.20000000E+00  1.20000000E+00  1.20000000E+00  1.20000000E+00  1.20000000E+00
  1.20000000E+00  1.20000000E+00  1.20000000E+00  1.20000000E+00  1.20000000E+00
  1.20000000E+00  1.20000000E+00  1.20000000E+00  1.20000000E+00  1.20000000E+00
  1.20000000E+00  0.00000000E+00  0.00000000E+00  0.00000000E+00
%FLAG SCNB_SCALE_FACTOR                                                         
%FORMAT(5E16.8)                                                                 
  2.00000000E+00  2.00000000E+00  2.00000000E+00  2.00000000E+00  2.00000000E+00
  2.00000000E+00  2.00000000E+00  2.00000000E+00  2.00000000E+00  2.00000000E+00
  2.00000000E+00  2.00000000E+00  2.00000000E+00  2.00000000E+00  2.00000000E+00
  2.00000000E+00  2.00000000E+00  2.00000000E+00  2.00000000E+00  2.00000000E+00
  2.00000000E+00  2.00000000E+00  2.00000000E+00  2.00000000E+00  2.00000000E+00
  2.00000000E+00  2.00000000E+00  2.00000000E+00  2.00000000E+00  2.00000000E+00
  2.00000000E+00  2.00000000E+00  2.00000000E+00  2.00000000E+00  2.00000000E+00
  2.00000000E+00  2.00000000E+00  2.00000000E+00  2.00000000E+00  2.00000000E+00
  2.00000000E+00  2.00000000E+00  2.00000000E+00  2.00000000E+00  2.00000000E+00
  2.00000000E+00  2.00000000E+00  2.00000000E+00  2.00000000E+00  2.00000000E+00
  2.00000000E+00  2.00000000E+00  2.00000000E+00  2.00000000E+00  2.00000000E+00
  2.00000000E+00  2.00000000E+00  2.00000000E+00  2.00000000E+00  2.00000000E+00
  2.00000000E+00  2.00000000E+00  2.00000000E+00  2.00000000E+00  2.00000000E+00
  2.00000000E+00  2.00000000E+00  2.00000000E+00  2.00000000E+00  2.00000000E+00
  2.00000000E+00  2.00000000E+00  2.00000000E+00  2.00000000E+00  2.00000000E+00
  2.00000000E+00  2.00000000E+00  2.00000000E+00  2.00000000E+00  2.00000000E+00
  2.00000000E+00  2.00000000E+00  2.00000000E+00  2.00000000E+00  2.00000000E+00
  2.00000000E+00  2.00000000E+00  2.00000000E+00  2.00000000E+00  2.00000000E+00
  2.00000000E+00  2.00000000E+00  2.00000000E+00  2.00000000E+00  2.00000000E+00
  2.00000000E+00  2.00000000E+00  2.00000000E+00  2.00000000E+00  2.00000000E+00
  2.00000000E+00  2.00000000E+00  2.00000000E+00  2.00000000E+00  2.00000000E+00
  2.00000000E+00  2.00000000E+00  2.00000000E+00  2.00000000E+00  2.00000000E+00
  2.00000000E+00  2.00000000E+00  2.00000000E+00  2.00000000E+00  2.00000000E+00
  2.00000000E+00  2.00000000E+00  2.00000000E+00  2.00000000E+00  2.00000000E+00
  2.00000000E+00  2.00000000E+00  2.00000000E+00  2.00000000E+00  2.00000000E+00
  2.00000000E+00  2.00000000E+00  2.00000000E+00  2.00000000E+00  2.00000000E+00
  2.00000000E+00  2.00000000E+00  2.00000000E+00  2.00000000E+00  2.00000000E+00
  2.00000000E+00  2.00000000E+00  2.00000000E+00  2.00000000E+00  2.00000000E+00
  2.00000000E+00  2.00000000E+00  2.00000000E+00  2.00000000E+00  2.00000000E+00
  2.00000000E+00  2.00000000E+00  2.00000000E+00  2.00000000E+00  2.00000000E+00
  2.00000000E+00  0.00000000E+00  0.00000000E+00  0.00000000E+00
%FLAG SOLTY                                                                     
%FORMAT(5E16.8)                                                                 
  0.00000000E+00  0.00000000E+00  0.00000000E+00  0.00000000E+00  0.00000000E+00
  0.00000000E+00  0.00000000E+00  0.00000000E+00  0.00000000E+00  0.00000000E+00
  0.00000000E+00  0.00000000E+00  0.00000000E+00  0.00000000E+00  0.00000000E+00
  0.00000000E+00  0.00000000E+00  0.00000000E+00  0.00000000E+00  0.00000000E+00
  0.00000000E+00  0.00000000E+00  0.00000000E+00  0.00000000E+00  0.00000000E+00
  0.00000000E+00  0.00000000E+00  0.00000000E+00  0.00000000E+00  0.00000000E+00
  0.00000000E+00
%FLAG LENNARD_JONES_ACOEF                                                       
%FORMAT(5E16.8)                                                                 
  9.44293233E+05  2.12601181E+03  1.39982777E-01  9.95480466E+05  2.56678134E+03
  1.04308023E+06  2.01791425E+04  9.14716912E+00  2.27401052E+04  2.01823541E+02
  8.96776989E+04  1.07193646E+02  9.71708117E+04  1.41077189E+03  7.51607703E+03
  8.82619071E+05  2.27577561E+03  9.24822270E+05  2.01619733E+04  8.61541883E+04
  8.19971662E+05  6.06829342E+05  1.02595236E+03  6.47841731E+05  1.12780457E+04
  5.44261042E+04  5.74393458E+05  3.79876399E+05  6.20665997E+04  5.94667300E+01
  6.78771368E+04  8.79040886E+02  4.98586848E+03  6.01816484E+04  3.69471530E+04
  3.25969625E+03  7.91627154E+04  8.90987508E+01  8.59947003E+04  1.21014911E+03
  6.55825601E+03  7.62451550E+04  4.77908183E+04  4.33325458E+03  5.71629601E+03
  7.44975864E+05  1.40467023E+03  7.91544157E+05  1.45985502E+04  6.82786631E+04
  7.01803794E+05  4.71003287E+05  4.66922514E+04  6.00750218E+04  5.81803229E+05
  0.00000000E+00  0.00000000E+00  0.00000000E+00  0.00000000E+00  0.00000000E+00
  0.00000000E+00  0.00000000E+00  0.00000000E+00  0.00000000E+00  0.00000000E+00
  0.00000000E+00  5.46147253E+04  4.90239937E+01  5.98885646E+04  7.50063100E+02
  4.33325458E+03  5.30987710E+04  3.23283631E+04  2.82099197E+03  3.76169105E+03
  4.09427581E+04  0.00000000E+00  2.43828624E+03  6.58473870E+04  6.63368273E+01
  7.18621074E+04  9.55000044E+02  5.34045360E+03  6.37148278E+04  3.93690817E+04
  3.50301067E+03  4.64559155E+03  4.96707306E+04  0.00000000E+00  3.03448006E+03
  3.76169105E+03  1.36919347E+05  1.25820601E+02  1.49995867E+05  1.90132449E+03
  1.09119307E+04  1.32990267E+05  8.12116828E+04  7.11465296E+03  9.47658423E+03
  1.02772745E+05  0.00000000E+00  6.15221292E+03  7.65043029E+03  1.55205818E+04
  3.44482863E+06  1.95780471E+04  3.47876374E+06  1.16959488E+05  3.96588227E+05
  3.08436311E+06  2.41912766E+06  2.92681455E+05  3.56308844E+05  2.87212414E+06
  0.00000000E+00  2.62385547E+05  3.06060157E+05  6.53416059E+05  9.24719470E+06
  7.42364908E+05  1.52094041E+03  7.85890042E+05  1.51483906E+04  6.91773368E+04
  6.96790708E+05  4.72934643E+05  4.75728872E+04  6.09592309E+04  5.82511344E+05
  0.00000000E+00  4.17832254E+04  5.05435913E+04  1.04820861E+05  2.78932950E+06
  5.81935564E+05  0.00000000E+00  0.00000000E+00  0.00000000E+00  0.00000000E+00
  0.00000000E+00  0.00000000E+00  0.00000000E+00  0.00000000E+00  0.00000000E+00
  0.00000000E+00  0.00000000E+00  0.00000000E+00  0.00000000E+00  0.00000000E+00
  0.00000000E+00  0.00000000E+00  0.00000000E+00
%FLAG LENNARD_JONES_BCOEF                                                       
%FORMAT(5E16.8)                                                                 
  8.01323529E+02  2.09604198E+01  9.37598976E-02  7.36907417E+02  2.06278363E+01
  6.75612247E+02  6.45756063E+01  7.57919667E-01  6.13981767E+01  3.56012899E+00
  1.36131731E+02  2.59456373E+00  1.26919150E+02  9.41257003E+00  2.17257828E+01
  6.53361429E+02  1.82891803E+01  5.99015525E+02  5.44372326E+01  1.12529845E+02
  5.31102864E+02  6.77220874E+02  1.53505284E+01  6.26720080E+02  5.08951803E+01
  1.11805549E+02  5.55666448E+02  5.64885984E+02  1.13252061E+02  1.93248820E+00
  1.06076943E+02  7.42992380E+00  1.76949863E+01  9.40505980E+01  9.21192136E+01
  1.43076527E+01  1.26451907E+02  2.33864085E+00  1.18043746E+02  8.61880722E+00
  2.00642027E+01  1.04660679E+02  1.03580945E+02  1.63092814E+01  1.85196588E+01
  7.50714425E+02  1.79702257E+01  6.93079947E+02  5.79323581E+01  1.25287818E+02
  6.14502845E+02  6.29300710E+02  1.03606917E+02  1.16187983E+02  6.99746810E+02
  0.00000000E+00  0.00000000E+00  0.00000000E+00  0.00000000E+00  0.00000000E+00
  0.00000000E+00  0.00000000E+00  0.00000000E+00  0.00000000E+00  0.00000000E+00
  0.00000000E+00  1.05031585E+02  1.73473071E+00  9.85097219E+01  6.78541827E+00
  1.63092814E+01  8.73413012E+01  8.51921330E+01  1.31591746E+01  1.50233639E+01
  9.59185913E+01  0.00000000E+00  1.20953369E+01  1.15327881E+02  2.01792524E+00
  1.07908863E+02  7.65648470E+00  1.81057616E+01  9.56748258E+01  9.40124296E+01
  1.46638650E+01  1.66953734E+01  1.05648788E+02  0.00000000E+00  1.34932874E+01
  1.50233639E+01  2.58405233E+02  4.31824675E+00  2.42242668E+02  1.67864823E+01
  4.02144725E+01  2.14778698E+02  2.09807371E+02  3.24719551E+01  3.70514656E+01
  2.36133213E+02  0.00000000E+00  2.98534933E+01  3.32906603E+01  7.36779156E+01
  1.03528777E+03  4.30253727E+01  9.31819600E+02  1.05161721E+02  1.93646595E+02
  8.26175679E+02  9.14638042E+02  1.66355651E+02  1.81468462E+02  9.97075582E+02
  0.00000000E+00  1.55724811E+02  1.68186548E+02  3.81844565E+02  1.14737423E+03
  6.90894667E+02  1.72393904E+01  6.36687196E+02  5.44062826E+01  1.16264660E+02
  5.64503554E+02  5.81361517E+02  9.64152120E+01  1.07902982E+02  6.45512297E+02
  0.00000000E+00  8.93335697E+01  9.82532117E+01  2.19857570E+02  9.05890802E+02
  5.94825035E+02  0.00000000E+00  0.00000000E+00  0.00000000E+00  0.00000000E+00
  0.00000000E+00  0.00000000E+00  0.00000000E+00  0.00000000E+00  0.00000000E+00
  0.00000000E+00  0.00000000E+00  0.00000000E+00  0.00000000E+00  0.00000000E+00
  0.00000000E+00  0.00000000E+00  0.00000000E+00
%FLAG BONDS_INC_HYDROGEN                                                        
%FORMAT(10I8)                                                                   
      36      39       3      27      30       5      27      33       5      18
      21       5      18      24       5       9      12       8       9      15
       8       0       3       9       0       6       9      96      99       9
      96     102       9      96     105       9      87      90      12      87
      93      12      78      81      14      78      84      14      69      72
      14      69      75      14      60      63      14      60      66      14
      54      57      16      48      51      18     144     147      16     135
     138       5     135     141       5     126     129       5     126     132
       5     117     120      20     117     123      20     162     165      16
     162     168      16     156     159      18     189     192      23     189
     195      23     183     186      16     177     180      18     252     255
       5     252     258       5     252     261       5     243     246      23
     243     249      23     231     234       5     231     237       5     231
     240       5     225     228      27     219     222      16     213     216
      18     318     321      31     312     315      31     306     309      31
     300     303      31     294     297      31     282     285       5     282
     288       5     276     279      16     270     273      18     351     354
      23     351     357      23     342     345      23     342     348      23
     336     339      16     330     333      18     405     408       5     405
     411       5     405     414       5     393     396       5     393     399
       5     393     402       5     387     390      27     381     384      16
     375     378      18     444     447      23     444     450      23     435
     438      23     435     441      23     429     432      16     423     426
      18     507     510       5     507     513       5     507     516       5
     495     498       5     495     501       5     495     504       5     489
     492      27     480     483      23     480     486      23     474     477
      16     468     471      18     537     540       5     537     543       5
     537     546       5     531     534      16     525     528      18     603
     606       9     603     609       9     603     612       9     594     597
      12     594     600      12     585     588      14     585     591      14
     576     579      14     576     582      14     567     570      14     567
     573      14     561     564      16     555     558      18     648     651
      18     648     654      18     633     636      23     633     639      23
     627     630      16     621     624      18     675     678      23     675
     681      23     669     672      16     663     666      18     726     729
      18     726     732      18     711     714      23     711     717      23
     705     708      16     699     702      18     762     765      36     753
     756      37     753     759      37     747     750      16     741     744
      18     813     816       5     813     819       5     813     822       5
     801     804       5     801     807       5     801     810       5     795
     798      27     786     789      23     786     792      23     780     783
      16     774     777      18     837     840      16     837     843      16
     831     834      18     891     894       5     891     897       5     891
     900       5     882     885      23     882     888      23     870     873
       5     870     876       5     870     879       5     864     867      27
     858     861      16     852     855      18     930     933      36     921
     924      37     921     927      37     915     918      16     909     912
      18     972     975       5     972     978       5     972     981       5
     960     963       5     960     966       5     960     969       5     954
     957      27     948     951      16     942     945      18    1020    1023
      36    1008    1011       5    1008    1014       5    1008    1017       5
    1002    1005      39     996     999      16     990     993      18    1038
    1041      16    1038    1044      16    1032    1035      18    1059    1062
      16    1059    1065      16    1053    1056      18    1104    1107       5
    1104    1110       5    1104    1113       5    1092    1095       5    1092
    1098       5    1092    1101       5    1086    1089      27    1080    1083
      16    1074    1077      18    1149    1152      18    1149    1155      18
    1134    1137      23    1134    1140      23    1128    1131      16    1122
    1125      18    1194    1197      36    1182    1185       5    1182    1188
       5    1182    1191       5    1176    1179      39    1170    1173      16
    1164    1167      18    1227    1230      36    1218    1221      37    1218
    1224      37    1212    1215      16    1206    1209      18    1269    1272
       5    1269    1275       5    1269    1278       5    1257    1260       5
    1257    1263       5    1257    1266       5    1251    1254      27    1245
    1248      16    1239    1242      18    1344    1347      41    1344    1350
      41    1335    1338      41    1335    1341      41    1326    1329      41
    1317    1320      43    1317    1323      43    1308    1311      14    1308
    1314      14    1299    1302      14    1299    1305      14    1293    1296
      16    1287    1290      18    1398    1401      45    1392    1395      46
    1386    1389      48    1371    1374       5    1371    1377       5    1365
    1368      16    1359    1362      18    1416    1419      16    1416    1422
      16    1410    1413      18    1437    1440      16    1437    1443      16
    1431    1434      18    1491    1494       5    1491    1497       5    1491
    1500       5    1482    1485      23    1482    1488      23    1470    1473
       5    1470    1476       5    1470    1479       5    1464    1467      27
    1458    1461      16    1452    1455      18    1560    1563      31    1554
    1557      31    1548    1551      36    1539    1542      31    1533    1536
      31    1521    1524       5    1521    1527       5    1515    1518      16
    1509    1512      18    1602    1605       5    1602    1608       5    1602
    1611       5    1590    1593       5    1590    1596       5    1590    1599
       5    1584    1587      27    1578    1581      16    1572    1575      18
    1668    1671       9    1668    1674       9    1668    1677       9    1659
    1662      12    1659    1665      12    1650    1653      14    1650    1656
      14    1641    1644      14    1641    1647      14    1632    1635      14
    1632    1638      14    1626    1629      16    1620    1623      18    1698
    1701       5    1698    1704       5    1698    1707       5    1692    1695
      16    1686    1689      18    1746    1749       5    1746    1752       5
    1746    1755       5    1734    1737       5    1734    1740       5    1734
    1743       5    1728    1731      27    1722    1725      16    1716    1719
      18    1803    1806       5    1803    1809       5    1803    1812       5
    1794    1797      23    1794    1800      23    1782    1785       5    1782
    1788       5    1782    1791       5    1776    1779      27    1770    1773
      16    1764    1767      18    1851    1854      16    1842    1845       5
    1842    1848       5    1833    1836       5    1833    1839       5    1824
    1827      20    1824    1830      20    1899    1902      18    1899    1905
      18    1884    1887      23    1884    1890      23    1875    1878      23
    1875    1881      23    1869    1872      16    1863    1866      18    1920
    1923      16    1920    1926      16    1914    1917      18    1947    1950
       5    1947    1953       5    1947    1956       5    1941    1944      16
    1935    1938      18    1977    1980       5    1977    1983       5    1977
    1986       5    1971    1974      16    1965    1968      18    2016    2019
      23    2016    2022      23    2007    2010      23    2007    2013      23
    2001    2004      16    1995    1998      18    2061    2064      36    2052
    2055      37    2052    2058      37    2046    2049      16    2040    2043
      18    2085    2088      23    2085    2091      23    2079    2082      16
    2073    2076      18    2115    2118      16    2115    2121      16    2109
    2112      18    2187    2190      41    2187    2193      41    2178    2181
      41    2178    2184      41    2169    2172      41    2160    2163      43
    2160    2166      43    2151    2154      14    2151    2157      14    2142
    2145      14    2142    2148      14    2136    2139      16    2130    2133
      18    2241    2244       5    2241    2247       5    2241    2250       5
    2232    2235      23    2232    2238      23    2220    2223       5    2220
    2226       5    2220    2229       5    2214    2217      27    2208    2211
      16    2202    2205      18    2298    2301      45    2292    2295      46
    2286    2289      48    2271    2274       5    2271    2277       5    2265
    2268      16    2259    2262      18    2358    2361       9    2358    2364
       9    2358    2367       9    2349    2352      12    2349    2355      12
    2340    2343      14    2340    2346      14    2331    2334      14    2331
    2337      14    2322    2325      14    2322    2328      14    2316    2319
      16    2310    2313      18    2382    2385      16    2382    2388      16
    2376    2379      18    2409    2412      23    2409    2415      23    2403
    2406      16    2397    2400      18    2490    2493      41    2490    2496
      41    2481    2484      41    2481    2487      41    2472    2475      41
    2463    2466      43    2463    2469      43    2454    2457      14    2454
    2460      14    2445    2448      14    2445    2451      14    2439    2442
      16    2433    2436      18    2535    2538       5    2535    2541       5
    2535    2544       5    2523    2526       5    2523    2529       5    2523
    2532       5    2517    2520      27    2511    2514      16    2505    2508
      18    2592    2595       5    2592    2598       5    2592    2601       5
    2580    2583       5    2580    2586       5    2580    2589       5    2574
    2577      27    2565    2568      23    2565    2571      23    2559    2562
      16    2553    2556      18    2622    2625       5    2622    2628       5
    2622    2631       5    2616    2619      16    2610    2613      18    2670
    2673       5    2670    2676       5    2670    2679       5    2658    2661
       5    2658    2664       5    2658    2667       5    2652    2655      27
    2646    2649      16    2640    2643      18    2715    2718      18    2715
    2721      18    2700    2703      23    2700    2706      23    2694    2697
      16    2688    2691      18    2736    2739      16    2736    2742      16
    2730    2733      18    2781    2784       5    2781    2787       5    2781
    2790       5    2769    2772       5    2769    2775       5    2769    2778
       5    2763    2766      27    2757    2760      16    2751    2754      18
    2820    2823      36    2811    2814      37    2811    2817      37    2805
    2808      16    2799    2802      18    2871    2874       5    2871    2877
       5    2871    2880       5    2859    2862       5    2859    2865       5
    2859    2868       5    2853    2856      27    2844    2847      23    2844
    2850      23    2838    2841      16    2832    2835      18    2910    2913
      23    2910    2916      23    2901    2904      23    2901    2907      23
    2895    2898      16    2889    2892      18    2940    2943      16    2940
    2946      16    2934    2937      18    2967    2970       5    2967    2973
       5    2967    2976       5    2961    2964      16    2955    2958      18
    3015    3018      36    3003    3006       5    3003    3009       5    3003
    3012       5    2997    3000      39    2991    2994      16    2985    2988
      18    3066    3069      45    3060    3063      46    3054    3057      48
    3039    3042       5    3039    3045       5    3033    3036      16    3027
    3030      18    3126    3129       9    3126    3132       9    3126    3135
       9    3117    3120      12    3117    3123      12    3108    3111      14
    3108    3114      14    3099    3102      14    3099    3105      14    3090
    3093      14    3090    3096      14    3084    3087      16    3078    3081
      18    3180    3183      18    3180    3186      18    3165    3168      23
    3165    3171      23    3156    3159      23    3156    3162      23    3150
    3153      16    3144    3147      18    3207    3210       5    3207    3213
       5    3207    3216       5    3201    3204      16    3195    3198      18
    3255    3258       5    3255    3261       5    3255    3264       5    3243
    3246       5    3243    3249       5    3243    3252       5    3237    3240
      27    3231    3234      16    3225    3228      18    3294    3297      23
    3294    3300      23    3285    3288      23    3285    3291      23    3279
    3282      16    3273    3276      18    3348    3351      36    3336    3339
       5    3336    3342       5    3336    3345       5    3330    3333      39
    3324    3327      16    3318    3321      18    3399    3402       5    3399
    3405       5    3399    3408       5    3387    3390       5    3387    3393
       5    3387    3396       5    3381    3384      27    3372    3375      23
    3372    3378      23    3366    3369      16    3360    3363      18    3474
    3477      41    3474    3480      41    3465    3468      41    3465    3471
      41    3456    3459      41    3447    3450      43    3447    3453      43
    3438    3441      14    3438    3444      14    3429    3432      14    3429
    3435      14    3423    3426      16    3417    3420      18    3516    3519
      18    3516    3522      18    3501    3504      23    3501    3507      23
    3495    3498      16    3489    3492      18    3561    3564      36    3549
    3552       5    3549    3555       5    3549    3558       5    3543    3546
      39    3537    3540      16    3531    3534      18    3579    3582      16
    3579    3585      16    3573    3576      18    3630    3633      18    3630
    3636      18    3615    3618      23    3615    3621      23    3606    3609
      23    3606    3612      23    3600    3603      16    3594    3597      18
    3675    3678       5    3675    3681       5    3675    3684       5    3663
    3666       5    3663    3669       5    3663    3672       5    3657    3660
      27    3651    3654      16    3645    3648      18    3723    3726       5
    3723    3729       5    3723    3732       5    3711    3714       5    3711
    3717       5    3711    3720       5    3705    3708      27    3699    3702
      16    3693    3696      18    3780    3783      45    3774    3777      46
    3768    3771      48    3753    3756       5    3753    3759       5    3747
    3750      16    3741    3744      18    3831    3834       5    3831    3837
       5    3831    3840       5    3819    3822       5    3819    3825       5
    3819    3828       5    3813    3816      27    3804    3807      23    3804
    3810      23    3798    3801      16    3792    3795      18    3888    3891
       5    3888    3894       5    3888    3897       5    3876    3879       5
    3876    3882       5    3876    3885       5    3870    3873      27    3861
    3864      23    3861    3867      23    3855    3858      16    3849    3852
      18    3945    3948       5    3945    3951       5    3945    3954       5
    3933    3936       5    3933    3939       5    3933    3942       5    3927
    3930      27    3918    3921      23    3918    3924      23    3912    3915
      16    3906    3909      18    3984    3987      23    3984    3990      23
    3975    3978      23    3975    3981      23    3969    3972      16    3963
    3966      18    4056    4059       9    4056    4062       9    4056    4065
       9    4047    4050      12    4047    4053      12    4038    4041      14
    4038    4044      14    4029    4032      14    4029    4035      14    4020
    4023      14    4020    4026      14    4014    4017      16    4008    4011
      18    4080    4083      16    4080    4086      16    4074    4077      18
    4131    4134      18    4131    4137      18    4116    4119      23    4116
    4122      23    4107    4110      23    4107    4113      23    4101    4104
      16    4095    4098      18    4167    4170      36    4158    4161      37
    4158    4164      37    4152    4155      16    4146    4149      18    4209
    4212      16    4200    4203       5    4200    4206       5    4191    4194
       5    4191    4197       5    4182    4185      20    4182    4188      20
    4251    4254      36    4239    4242       5    4239    4245       5    4239
    4248       5    4233    4236      39    4227    4230      16    4221    4224
      18    4347    4344      57    4350    4344      57    4350    4347      58
    4356    4353      57    4359    4353      57    4359    4356      58    4365
    4362      57    4368    4362      57    4368    4365      58    4374    4371
      57    4377    4371      57    4377    4374      58    4383    4380      57
    4386    4380      57    4386    4383      58    4392    4389      57    4395
    4389      57    4395    4392      58    4401    4398      57    4404    4398
      57    4404    4401      58    4410    4407      57    4413    4407      57
    4413    4410      58    4419    4416      57    4422    4416      57    4422
    4419      58    4428    4425      57    4431    4425      57    4431    4428
      58    4437    4434      57    4440    4434      57    4440    4437      58
    4446    4443      57    4449    4443      57    4449    4446      58    4455
    4452      57    4458    4452      57    4458    4455      58    4464    4461
      57    4467    4461      57    4467    4464      58    4473    4470      57
    4476    4470      57    4476    4473      58    4482    4479      57    4485
    4479      57    4485    4482      58    4491    4488      57    4494    4488
      57    4494    4491      58    4500    4497      57    4503    4497      57
    4503    4500      58    4509    4506      57    4512    4506      57    4512
    4509      58    4518    4515      57    4521    4515      57    4521    4518
      58    4527    4524      57    4530    4524      57    4530    4527      58
    4536    4533      57    4539    4533      57    4539    4536      58    4545
    4542      57    4548    4542      57    4548    4545      58    4554    4551
      57    4557    4551      57    4557    4554      58    4563    4560      57
    4566    4560      57    4566    4563      58    4572    4569      57    4575
    4569      57    4575    4572      58    4581    4578      57    4584    4578
      57    4584    4581      58    4590    4587      57    4593    4587      57
    4593    4590      58    4599    4596      57    4602    4596      57    4602
    4599      58    4608    4605      57    4611    4605      57    4611    4608
      58    4617    4614      57    4620    4614      57    4620    4617      58
    4626    4623      57    4629    4623      57    4629    4626      58    4635
    4632      57    4638    4632      57    4638    4635      58    4644    4641
      57    4647    4641      57    4647    4644      58    4653    4650      57
    4656    4650      57    4656    4653      58    4662    4659      57    4665
    4659      57    4665    4662      58    4671    4668      57    4674    4668
      57    4674    4671      58    4680    4677      57    4683    4677      57
    4683    4680      58    4689    4686      57    4692    4686      57    4692
    4689      58    4698    4695      57    4701    4695      57    4701    4698
      58    4707    4704      57    4710    4704      57    4710    4707      58
    4716    4713      57    4719    4713      57    4719    4716      58    4725
    4722      57    4728    4722      57    4728    4725      58    4734    4731
      57    4737    4731      57    4737    4734      58    4743    4740      57
    4746    4740      57    4746    4743      58    4752    4749      57    4755
    4749      57    4755    4752      58    4761    4758      57    4764    4758
      57    4764    4761      58    4770    4767      57    4773    4767      57
    4773    4770      58    4779    4776      57    4782    4776      57    4782
    4779      58    4788    4785      57    4791    4785      57    4791    4788
      58    4797    4794      57    4800    4794      57    4800    4797      58
    4806    4803      57    4809    4803      57    4809    4806      58    4815
    4812      57    4818    4812      57    4818    4815      58    4824    4821
      57    4827    4821      57    4827    4824      58    4833    4830      57
    4836    4830      57    4836    4833      58    4842    4839      57    4845
    4839      57    4845    4842      58    4851    4848      57    4854    4848
      57    4854    4851      58    4860    4857      57    4863    4857      57
    4863    4860      58    4869    4866      57    4872    4866      57    4872
    4869      58    4878    4875      57    4881    4875      57    4881    4878
      58    4887    4884      57    4890    4884      57    4890    4887      58
    4896    4893      57    4899    4893      57    4899    4896      58    4905
    4902      57    4908    4902      57    4908    4905      58    4914    4911
      57    4917    4911      57    4917    4914      58    4923    4920      57
    4926    4920      57    4926    4923      58    4932    4929      57    4935
    4929      57    4935    4932      58    4941    4938      57    4944    4938
      57    4944    4941      58    4950    4947      57    4953    4947      57
    4953    4950      58    4959    4956      57    4962    4956      57    4962
    4959      58    4968    4965      57    4971    4965      57    4971    4968
      58    4977    4974      57    4980    4974      57    4980    4977      58
    4986    4983      57    4989    4983      57    4989    4986      58    4995
    4992      57    4998    4992      57    4998    4995      58    5004    5001
      57    5007    5001      57    5007    5004      58    5013    5010      57
    5016    5010      57    5016    5013      58    5022    5019      57    5025
    5019      57    5025    5022      58    5031    5028      57    5034    5028
      57    5034    5031      58    5040    5037      57    5043    5037      57
    5043    5040      58    5049    5046      57    5052    5046      57    5052
    5049      58    5058    5055      57    5061    5055      57    5061    5058
      58    5067    5064      57    5070    5064      57    5070    5067      58
    5076    5073      57    5079    5073      57    5079    5076      58    5085
    5082      57    5088    5082      57    5088    5085      58    5094    5091
      57    5097    5091      57    5097    5094      58    5103    5100      57
    5106    5100      57    5106    5103      58    5112    5109      57    5115
    5109      57    5115    5112      58    5121    5118      57    5124    5118
      57    5124    5121      58    5130    5127      57    5133    5127      57
    5133    5130      58    5139    5136      57    5142    5136      57    5142
    5139      58    5148    5145      57    5151    5145      57    5151    5148
      58    5157    5154      57    5160    5154      57    5160    5157      58
    5166    5163      57    5169    5163      57    5169    5166      58    5175
    5172      57    5178    5172      57    5178    5175      58    5184    5181
      57    5187    5181      57    5187    5184      58    5193    5190      57
    5196    5190      57    5196    5193      58    5202    5199      57    5205
    5199      57    5205    5202      58    5211    5208      57    5214    5208
      57    5214    5211      58    5220    5217      57    5223    5217      57
    5223    5220      58    5229    5226      57    5232    5226      57    5232
    5229      58    5238    5235      57    5241    5235      57    5241    5238
      58    5247    5244      57    5250    5244      57    5250    5247      58
    5256    5253      57    5259    5253      57    5259    5256      58    5265
    5262      57    5268    5262      57    5268    5265      58    5274    5271
      57    5277    5271      57    5277    5274      58    5283    5280      57
    5286    5280      57    5286    5283      58    5292    5289      57    5295
    5289      57    5295    5292      58    5301    5298      57    5304    5298
      57    5304    5301      58    5310    5307      57    5313    5307      57
    5313    5310      58    5319    5316      57    5322    5316      57    5322
    5319      58    5328    5325      57    5331    5325      57    5331    5328
      58    5337    5334      57    5340    5334      57    5340    5337      58
    5346    5343      57    5349    5343      57    5349    5346      58    5355
    5352      57    5358    5352      57    5358    5355      58    5364    5361
      57    5367    5361      57    5367    5364      58    5373    5370      57
    5376    5370      57    5376    5373      58    5382    5379      57    5385
    5379      57    5385    5382      58    5391    5388      57    5394    5388
      57    5394    5391      58    5400    5397      57    5403    5397      57
    5403    5400      58    5409    5406      57    5412    5406      57    5412
    5409      58    5418    5415      57    5421    5415      57    5421    5418
      58    5427    5424      57    5430    5424      57    5430    5427      58
    5436    5433      57    5439    5433      57    5439    5436      58    5445
    5442      57    5448    5442      57    5448    5445      58    5454    5451
      57    5457    5451      57    5457    5454      58    5463    5460      57
    5466    5460      57    5466    5463      58    5472    5469      57    5475
    5469      57    5475    5472      58    5481    5478      57    5484    5478
      57    5484    5481      58    5490    5487      57    5493    5487      57
    5493    5490      58    5499    5496      57    5502    5496      57    5502
    5499      58    5508    5505      57    5511    5505      57    5511    5508
      58    5517    5514      57    5520    5514      57    5520    5517      58
    5526    5523      57    5529    5523      57    5529    5526      58    5535
    5532      57    5538    5532      57    5538    5535      58    5544    5541
      57    5547    5541      57    5547    5544      58    5553    5550      57
    5556    5550      57    5556    5553      58    5562    5559      57    5565
    5559      57    5565    5562      58    5571    5568      57    5574    5568
      57    5574    5571      58    5580    5577      57    5583    5577      57
    5583    5580      58    5589    5586      57    5592    5586      57    5592
    5589      58    5598    5595      57    5601    5595      57    5601    5598
      58    5607    5604      57    5610    5604      57    5610    5607      58
    5616    5613      57    5619    5613      57    5619    5616      58    5625
    5622      57    5628    5622      57    5628    5625      58    5634    5631
      57    5637    5631      57    5637    5634      58    5643    5640      57
    5646    5640      57    5646    5643      58    5652    5649      57    5655
    5649      57    5655    5652      58    5661    5658      57    5664    5658
      57    5664    5661      58    5670    5667      57    5673    5667      57
    5673    5670      58    5679    5676      57    5682    5676      57    5682
    5679      58    5688    5685      57    5691    5685      57    5691    5688
      58    5697    5694      57    5700    5694      57    5700    5697      58
    5706    5703      57    5709    5703      57    5709    5706      58    5715
    5712      57    5718    5712      57    5718    5715      58    5724    5721
      57    5727    5721      57    5727    5724      58    5733    5730      57
    5736    5730      57    5736    5733      58    5742    5739      57    5745
    5739      57    5745    5742      58    5751    5748      57    5754    5748
      57    5754    5751      58    5760    5757      57    5763    5757      57
    5763    5760      58    5769    5766      57    5772    5766      57    5772
    5769      58    5778    5775      57    5781    5775      57    5781    5778
      58    5787    5784      57    5790    5784      57    5790    5787      58
    5796    5793      57    5799    5793      57    5799    5796      58    5805
    5802      57    5808    5802      57    5808    5805      58    5814    5811
      57    5817    5811      57    5817    5814      58    5823    5820      57
    5826    5820      57    5826    5823      58    5832    5829      57    5835
    5829      57    5835    5832      58    5841    5838      57    5844    5838
      57    5844    5841      58    5850    5847      57    5853    5847      57
    5853    5850      58    5859    5856      57    5862    5856      57    5862
    5859      58    5868    5865      57    5871    5865      57    5871    5868
      58    5877    5874      57    5880    5874      57    5880    5877      58
    5886    5883      57    5889    5883      57    5889    5886      58    5895
    5892      57    5898    5892      57    5898    5895      58    5904    5901
      57    5907    5901      57    5907    5904      58    5913    5910      57
    5916    5910      57    5916    5913      58    5922    5919      57    5925
    5919      57    5925    5922      58    5931    5928      57    5934    5928
      57    5934    5931      58    5940    5937      57    5943    5937      57
    5943    5940      58    5949    5946      57    5952    5946      57    5952
    5949      58    5958    5955      57    5961    5955      57    5961    5958
      58    5967    5964      57    5970    5964      57    5970    5967      58
    5976    5973      57    5979    5973      57    5979    5976      58    5985
    5982      57    5988    5982      57    5988    5985      58    5994    5991
      57    5997    5991      57    5997    5994      58    6003    6000      57
    6006    6000      57    6006    6003      58    6012    6009      57    6015
    6009      57    6015    6012      58    6021    6018      57    6024    6018
      57    6024    6021      58    6030    6027      57    6033    6027      57
    6033    6030      58    6039    6036      57    6042    6036      57    6042
    6039      58    6048    6045      57    6051    6045      57    6051    6048
      58    6057    6054      57    6060    6054      57    6060    6057      58
    6066    6063      57    6069    6063      57    6069    6066      58    6075
    6072      57    6078    6072      57    6078    6075      58    6084    6081
      57    6087    6081      57    6087    6084      58    6093    6090      57
    6096    6090      57    6096    6093      58    6102    6099      57    6105
    6099      57    6105    6102      58    6111    6108      57    6114    6108
      57    6114    6111      58    6120    6117      57    6123    6117      57
    6123    6120      58    6129    6126      57    6132    6126      57    6132
    6129      58    6138    6135      57    6141    6135      57    6141    6138
      58    6147    6144      57    6150    6144      57    6150    6147      58
    6156    6153      57    6159    6153      57    6159    6156      58    6165
    6162      57    6168    6162      57    6168    6165      58    6174    6171
      57    6177    6171      57    6177    6174      58    6183    6180      57
    6186    6180      57    6186    6183      58    6192    6189      57    6195
    6189      57    6195    6192      58    6201    6198      57    6204    6198
      57    6204    6201      58    6210    6207      57    6213    6207      57
    6213    6210      58    6219    6216      57    6222    6216      57    6222
    6219      58    6228    6225      57    6231    6225      57    6231    6228
      58    6237    6234      57    6240    6234      57    6240    6237      58
    6246    6243      57    6249    6243      57    6249    6246      58    6255
    6252      57    6258    6252      57    6258    6255      58    6264    6261
      57    6267    6261      57    6267    6264      58    6273    6270      57
    6276    6270      57    6276    6273      58    6282    6279      57    6285
    6279      57    6285    6282      58    6291    6288      57    6294    6288
      57    6294    6291      58    6300    6297      57    6303    6297      57
    6303    6300      58    6309    6306      57    6312    6306      57    6312
    6309      58    6318    6315      57    6321    6315      57    6321    6318
      58    6327    6324      57    6330    6324      57    6330    6327      58
    6336    6333      57    6339    6333      57    6339    6336      58    6345
    6342      57    6348    6342      57    6348    6345      58    6354    6351
      57    6357    6351      57    6357    6354      58    6363    6360      57
    6366    6360      57    6366    6363      58    6372    6369      57    6375
    6369      57    6375    6372      58    6381    6378      57    6384    6378
      57    6384    6381      58    6390    6387      57    6393    6387      57
    6393    6390      58    6399    6396      57    6402    6396      57    6402
    6399      58    6408    6405      57    6411    6405      57    6411    6408
      58    6417    6414      57    6420    6414      57    6420    6417      58
    6426    6423      57    6429    6423      57    6429    6426      58    6435
    6432      57    6438    6432      57    6438    6435      58    6444    6441
      57    6447    6441      57    6447    6444      58    6453    6450      57
    6456    6450      57    6456    6453      58    6462    6459      57    6465
    6459      57    6465    6462      58    6471    6468      57    6474    6468
      57    6474    6471      58    6480    6477      57    6483    6477      57
    6483    6480      58    6489    6486      57    6492    6486      57    6492
    6489      58    6498    6495      57    6501    6495      57    6501    6498
      58    6507    6504      57    6510    6504      57    6510    6507      58
    6516    6513      57    6519    6513      57    6519    6516      58    6525
    6522      57    6528    6522      57    6528    6525      58    6534    6531
      57    6537    6531      57    6537    6534      58    6543    6540      57
    6546    6540      57    6546    6543      58    6552    6549      57    6555
    6549      57    6555    6552      58    6561    6558      57    6564    6558
      57    6564    6561      58    6570    6567      57    6573    6567      57
    6573    6570      58    6579    6576      57    6582    6576      57    6582
    6579      58    6588    6585      57    6591    6585      57    6591    6588
      58    6597    6594      57    6600    6594      57    6600    6597      58
    6606    6603      57    6609    6603      57    6609    6606      58    6615
    6612      57    6618    6612      57    6618    6615      58    6624    6621
      57    6627    6621      57    6627    6624      58    6633    6630      57
    6636    6630      57    6636    6633      58    6642    6639      57    6645
    6639      57    6645    6642      58    6651    6648      57    6654    6648
      57    6654    6651      58    6660    6657      57    6663    6657      57
    6663    6660      58    6669    6666      57    6672    6666      57    6672
    6669      58    6678    6675      57    6681    6675      57    6681    6678
      58    6687    6684      57    6690    6684      57    6690    6687      58
    6696    6693      57    6699    6693      57    6699    6696      58    6705
    6702      57    6708    6702      57    6708    6705      58    6714    6711
      57    6717    6711      57    6717    6714      58    6723    6720      57
    6726    6720      57    6726    6723      58    6732    6729      57    6735
    6729      57    6735    6732      58    6741    6738      57    6744    6738
      57    6744    6741      58    6750    6747      57    6753    6747      57
    6753    6750      58    6759    6756      57    6762    6756      57    6762
    6759      58    6768    6765      57    6771    6765      57    6771    6768
      58    6777    6774      57    6780    6774      57    6780    6777      58
    6786    6783      57    6789    6783      57    6789    6786      58    6795
    6792      57    6798    6792      57    6798    6795      58    6804    6801
      57    6807    6801      57    6807    6804      58    6813    6810      57
    6816    6810      57    6816    6813      58    6822    6819      57    6825
    6819      57    6825    6822      58    6831    6828      57    6834    6828
      57    6834    6831      58    6840    6837      57    6843    6837      57
    6843    6840      58    6849    6846      57    6852    6846      57    6852
    6849      58    6858    6855      57    6861    6855      57    6861    6858
      58    6867    6864      57    6870    6864      57    6870    6867      58
    6876    6873      57    6879    6873      57    6879    6876      58    6885
    6882      57    6888    6882      57    6888    6885      58    6894    6891
      57    6897    6891      57    6897    6894      58    6903    6900      57
    6906    6900      57    6906    6903      58    6912    6909      57    6915
    6909      57    6915    6912      58    6921    6918      57    6924    6918
      57    6924    6921      58    6930    6927      57    6933    6927      57
    6933    6930      58    6939    6936      57    6942    6936      57    6942
    6939      58    6948    6945      57    6951    6945      57    6951    6948
      58    6957    6954      57    6960    6954      57    6960    6957      58
    6966    6963      57    6969    6963      57    6969    6966      58    6975
    6972      57    6978    6972      57    6978    6975      58    6984    6981
      57    6987    6981      57    6987    6984      58    6993    6990      57
    6996    6990      57    6996    6993      58    7002    6999      57    7005
    6999      57    7005    7002      58    7011    7008      57    7014    7008
      57    7014    7011      58    7020    7017      57    7023    7017      57
    7023    7020      58    7029    7026      57    7032    7026      57    7032
    7029      58    7038    7035      57    7041    7035      57    7041    7038
      58    7047    7044      57    7050    7044      57    7050    7047      58
    7056    7053      57    7059    7053      57    7059    7056      58    7065
    7062      57    7068    7062      57    7068    7065      58    7074    7071
      57    7077    7071      57    7077    7074      58    7083    7080      57
    7086    7080      57    7086    7083      58    7092    7089      57    7095
    7089      57    7095    7092      58    7101    7098      57    7104    7098
      57    7104    7101      58    7110    7107      57    7113    7107      57
    7113    7110      58    7119    7116      57    7122    7116      57    7122
    7119      58    7128    7125      57    7131    7125      57    7131    7128
      58    7137    7134      57    7140    7134      57    7140    7137      58
    7146    7143      57    7149    7143      57    7149    7146      58    7155
    7152      57    7158    7152      57    7158    7155      58    7164    7161
      57    7167    7161      57    7167    7164      58    7173    7170      57
    7176    7170      57    7176    7173      58    7182    7179      57    7185
    7179      57    7185    7182      58    7191    7188      57    7194    7188
      57    7194    7191      58    7200    7197      57    7203    7197      57
    7203    7200      58    7209    7206      57    7212    7206      57    7212
    7209      58    7218    7215      57    7221    7215      57    7221    7218
      58    7227    7224      57    7230    7224      57    7230    7227      58
    7236    7233      57    7239    7233      57    7239    7236      58    7245
    7242      57    7248    7242      57    7248    7245      58    7254    7251
      57    7257    7251      57    7257    7254      58    7263    7260      57
    7266    7260      57    7266    7263      58    7272    7269      57    7275
    7269      57    7275    7272      58    7281    7278      57    7284    7278
      57    7284    7281      58    7290    7287      57    7293    7287      57
    7293    7290      58    7299    7296      57    7302    7296      57    7302
    7299      58    7308    7305      57    7311    7305      57    7311    7308
      58    7317    7314      57    7320    7314      57    7320    7317      58
    7326    7323      57    7329    7323      57    7329    7326      58    7335
    7332      57    7338    7332      57    7338    7335      58    7344    7341
      57    7347    7341      57    7347    7344      58    7353    7350      57
    7356    7350      57    7356    7353      58    7362    7359      57    7365
    7359      57    7365    7362      58    7371    7368      57    7374    7368
      57    7374    7371      58    7380    7377      57    7383    7377      57
    7383    7380      58    7389    7386      57    7392    7386      57    7392
    7389      58    7398    7395      57    7401    7395      57    7401    7398
      58    7407    7404      57    7410    7404      57    7410    7407      58
    7416    7413      57    7419    7413      57    7419    7416      58    7425
    7422      57    7428    7422      57    7428    7425      58    7434    7431
      57    7437    7431      57    7437    7434      58    7443    7440      57
    7446    7440      57    7446    7443      58    7452    7449      57    7455
    7449      57    7455    7452      58    7461    7458      57    7464    7458
      57    7464    7461      58    7470    7467      57    7473    7467      57
    7473    7470      58    7479    7476      57    7482    7476      57    7482
    7479      58    7488    7485      57    7491    7485      57    7491    7488
      58    7497    7494      57    7500    7494      57    7500    7497      58
    7506    7503      57    7509    7503      57    7509    7506      58    7515
    7512      57    7518    7512      57    7518    7515      58    7524    7521
      57    7527    7521      57    7527    7524      58    7533    7530      57
    7536    7530      57    7536    7533      58    7542    7539      57    7545
    7539      57    7545    7542      58    7551    7548      57    7554    7548
      57    7554    7551      58    7560    7557      57    7563    7557      57
    7563    7560      58    7569    7566      57    7572    7566      57    7572
    7569      58    7578    7575      57    7581    7575      57    7581    7578
      58    7587    7584      57    7590    7584      57    7590    7587      58
    7596    7593      57    7599    7593      57    7599    7596      58    7605
    7602      57    7608    7602      57    7608    7605      58    7614    7611
      57    7617    7611      57    7617    7614      58    7623    7620      57
    7626    7620      57    7626    7623      58    7632    7629      57    7635
    7629      57    7635    7632      58    7641    7638      57    7644    7638
      57    7644    7641      58    7650    7647      57    7653    7647      57
    7653    7650      58    7659    7656      57    7662    7656      57    7662
    7659      58    7668    7665      57    7671    7665      57    7671    7668
      58    7677    7674      57    7680    7674      57    7680    7677      58
    7686    7683      57    7689    7683      57    7689    7686      58    7695
    7692      57    7698    7692      57    7698    7695      58    7704    7701
      57    7707    7701      57    7707    7704      58    7713    7710      57
    7716    7710      57    7716    7713      58    7722    7719      57    7725
    7719      57    7725    7722      58    7731    7728      57    7734    7728
      57    7734    7731      58    7740    7737      57    7743    7737      57
    7743    7740      58    7749    7746      57    7752    7746      57    7752
    7749      58    7758    7755      57    7761    7755      57    7761    7758
      58    7767    7764      57    7770    7764      57    7770    7767      58
    7776    7773      57    7779    7773      57    7779    7776      58    7785
    7782      57    7788    7782      57    7788    7785      58    7794    7791
      57    7797    7791      57    7797    7794      58    7803    7800      57
    7806    7800      57    7806    7803      58    7812    7809      57    7815
    7809      57    7815    7812      58    7821    7818      57    7824    7818
      57    7824    7821      58    7830    7827      57    7833    7827      57
    7833    7830      58    7839    7836      57    7842    7836      57    7842
    7839      58    7848    7845      57    7851    7845      57    7851    7848
      58    7857    7854      57    7860    7854      57    7860    7857      58
    7866    7863      57    7869    7863      57    7869    7866      58    7875
    7872      57    7878    7872      57    7878    7875      58    7884    7881
      57    7887    7881      57    7887    7884      58    7893    7890      57
    7896    7890      57    7896    7893      58    7902    7899      57    7905
    7899      57    7905    7902      58    7911    7908      57    7914    7908
      57    7914    7911      58    7920    7917      57    7923    7917      57
    7923    7920      58    7929    7926      57    7932    7926      57    7932
    7929      58    7938    7935      57    7941    7935      57    7941    7938
      58    7947    7944      57    7950    7944      57    7950    7947      58
    7956    7953      57    7959    7953      57    7959    7956      58    7965
    7962      57    7968    7962      57    7968    7965      58    7974    7971
      57    7977    7971      57    7977    7974      58    7983    7980      57
    7986    7980      57    7986    7983      58    7992    7989      57    7995
    7989      57    7995    7992      58    8001    7998      57    8004    7998
      57    8004    8001      58    8010    8007      57    8013    8007      57
    8013    8010      58    8019    8016      57    8022    8016      57    8022
    8019      58    8028    8025      57    8031    8025      57    8031    8028
      58    8037    8034      57    8040    8034      57    8040    8037      58
    8046    8043      57    8049    8043      57    8049    8046      58    8055
    8052      57    8058    8052      57    8058    8055      58    8064    8061
      57    8067    8061      57    8067    8064      58    8073    8070      57
    8076    8070      57    8076    8073      58    8082    8079      57    8085
    8079      57    8085    8082      58    8091    8088      57    8094    8088
      57    8094    8091      58    8100    8097      57    8103    8097      57
    8103    8100      58    8109    8106      57    8112    8106      57    8112
    8109      58    8118    8115      57    8121    8115      57    8121    8118
      58    8127    8124      57    8130    8124      57    8130    8127      58
    8136    8133      57    8139    8133      57    8139    8136      58    8145
    8142      57    8148    8142      57    8148    8145      58    8154    8151
      57    8157    8151      57    8157    8154      58    8163    8160      57
    8166    8160      57    8166    8163      58    8172    8169      57    8175
    8169      57    8175    8172      58    8181    8178      57    8184    8178
      57    8184    8181      58    8190    8187      57    8193    8187      57
    8193    8190      58    8199    8196      57    8202    8196      57    8202
    8199      58    8208    8205      57    8211    8205      57    8211    8208
      58    8217    8214      57    8220    8214      57    8220    8217      58
    8226    8223      57    8229    8223      57    8229    8226      58    8235
    8232      57    8238    8232      57    8238    8235      58    8244    8241
      57    8247    8241      57    8247    8244      58    8253    8250      57
    8256    8250      57    8256    8253      58    8262    8259      57    8265
    8259      57    8265    8262      58    8271    8268      57    8274    8268
      57    8274    8271      58    8280    8277      57    8283    8277      57
    8283    8280      58    8289    8286      57    8292    8286      57    8292
    8289      58    8298    8295      57    8301    8295      57    8301    8298
      58    8307    8304      57    8310    8304      57    8310    8307      58
    8316    8313      57    8319    8313      57    8319    8316      58    8325
    8322      57    8328    8322      57    8328    8325      58    8334    8331
      57    8337    8331      57    8337    8334      58    8343    8340      57
    8346    8340      57    8346    8343      58    8352    8349      57    8355
    8349      57    8355    8352      58    8361    8358      57    8364    8358
      57    8364    8361      58    8370    8367      57    8373    8367      57
    8373    8370      58    8379    8376      57    8382    8376      57    8382
    8379      58    8388    8385      57    8391    8385      57    8391    8388
      58    8397    8394      57    8400    8394      57    8400    8397      58
    8406    8403      57    8409    8403      57    8409    8406      58    8415
    8412      57    8418    8412      57    8418    8415      58    8424    8421
      57    8427    8421      57    8427    8424      58    8433    8430      57
    8436    8430      57    8436    8433      58    8442    8439      57    8445
    8439      57    8445    8442      58    8451    8448      57    8454    8448
      57    8454    8451      58    8460    8457      57    8463    8457      57
    8463    8460      58    8469    8466      57    8472    8466      57    8472
    8469      58    8478    8475      57    8481    8475      57    8481    8478
      58    8487    8484      57    8490    8484      57    8490    8487      58
    8496    8493      57    8499    8493      57    8499    8496      58    8505
    8502      57    8508    8502      57    8508    8505      58    8514    8511
      57    8517    8511      57    8517    8514      58    8523    8520      57
    8526    8520      57    8526    8523      58    8532    8529      57    8535
    8529      57    8535    8532      58    8541    8538      57    8544    8538
      57    8544    8541      58    8550    8547      57    8553    8547      57
    8553    8550      58    8559    8556      57    8562    8556      57    8562
    8559      58    8568    8565      57    8571    8565      57    8571    8568
      58    8577    8574      57    8580    8574      57    8580    8577      58
    8586    8583      57    8589    8583      57    8589    8586      58    8595
    8592      57    8598    8592      57    8598    8595      58    8604    8601
      57    8607    8601      57    8607    8604      58    8613    8610      57
    8616    8610      57    8616    8613      58    8622    8619      57    8625
    8619      57    8625    8622      58    8631    8628      57    8634    8628
      57    8634    8631      58    8640    8637      57    8643    8637      57
    8643    8640      58    8649    8646      57    8652    8646      57    8652
    8649      58    8658    8655      57    8661    8655      57    8661    8658
      58    8667    8664      57    8670    8664      57    8670    8667      58
    8676    8673      57    8679    8673      57    8679    8676      58    8685
    8682      57    8688    8682      57    8688    8685      58    8694    8691
      57    8697    8691      57    8697    8694      58    8703    8700      57
    8706    8700      57    8706    8703      58    8712    8709      57    8715
    8709      57    8715    8712      58    8721    8718      57    8724    8718
      57    8724    8721      58    8730    8727      57    8733    8727      57
    8733    8730      58    8739    8736      57    8742    8736      57    8742
    8739      58    8748    8745      57    8751    8745      57    8751    8748
      58    8757    8754      57    8760    8754      57    8760    8757      58
    8766    8763      57    8769    8763      57    8769    8766      58    8775
    8772      57    8778    8772      57    8778    8775      58    8784    8781
      57    8787    8781      57    8787    8784      58    8793    8790      57
    8796    8790      57    8796    8793      58    8802    8799      57    8805
    8799      57    8805    8802      58    8811    8808      57    8814    8808
      57    8814    8811      58    8820    8817      57    8823    8817      57
    8823    8820      58    8829    8826      57    8832    8826      57    8832
    8829      58    8838    8835      57    8841    8835      57    8841    8838
      58    8847    8844      57    8850    8844      57    8850    8847      58
    8856    8853      57    8859    8853      57    8859    8856      58    8865
    8862      57    8868    8862      57    8868    8865      58    8874    8871
      57    8877    8871      57    8877    8874      58    8883    8880      57
    8886    8880      57    8886    8883      58    8892    8889      57    8895
    8889      57    8895    8892      58    8901    8898      57    8904    8898
      57    8904    8901      58    8910    8907      57    8913    8907      57
    8913    8910      58    8919    8916      57    8922    8916      57    8922
    8919      58    8928    8925      57    8931    8925      57    8931    8928
      58    8937    8934      57    8940    8934      57    8940    8937      58
    8946    8943      57    8949    8943      57    8949    8946      58    8955
    8952      57    8958    8952      57    8958    8955      58    8964    8961
      57    8967    8961      57    8967    8964      58    8973    8970      57
    8976    8970      57    8976    8973      58    8982    8979      57    8985
    8979      57    8985    8982      58    8991    8988      57    8994    8988
      57    8994    8991      58    9000    8997      57    9003    8997      57
    9003    9000      58    9009    9006      57    9012    9006      57    9012
    9009      58    9018    9015      57    9021    9015      57    9021    9018
      58    9027    9024      57    9030    9024      57    9030    9027      58
    9036    9033      57    9039    9033      57    9039    9036      58    9045
    9042      57    9048    9042      57    9048    9045      58    9054    9051
      57    9057    9051      57    9057    9054      58    9063    9060      57
    9066    9060      57    9066    9063      58    9072    9069      57    9075
    9069      57    9075    9072      58    9081    9078      57    9084    9078
      57    9084    9081      58    9090    9087      57    9093    9087      57
    9093    9090      58    9099    9096      57    9102    9096      57    9102
    9099      58    9108    9105      57    9111    9105      57    9111    9108
      58    9117    9114      57    9120    9114      57    9120    9117      58
    9126    9123      57    9129    9123      57    9129    9126      58    9135
    9132      57    9138    9132      57    9138    9135      58    9144    9141
      57    9147    9141      57    9147    9144      58    9153    9150      57
    9156    9150      57    9156    9153      58    9162    9159      57    9165
    9159      57    9165    9162      58    9171    9168      57    9174    9168
      57    9174    9171      58    9180    9177      57    9183    9177      57
    9183    9180      58    9189    9186      57    9192    9186      57    9192
    9189      58    9198    9195      57    9201    9195      57    9201    9198
      58    9207    9204      57    9210    9204      57    9210    9207      58
    9216    9213      57    9219    9213      57    9219    9216      58    9225
    9222      57    9228    9222      57    9228    9225      58    9234    9231
      57    9237    9231      57    9237    9234      58    9243    9240      57
    9246    9240      57    9246    9243      58    9252    9249      57    9255
    9249      57    9255    9252      58    9261    9258      57    9264    9258
      57    9264    9261      58    9270    9267      57    9273    9267      57
    9273    9270      58    9279    9276      57    9282    9276      57    9282
    9279      58    9288    9285      57    9291    9285      57    9291    9288
      58    9297    9294      57    9300    9294      57    9300    9297      58
    9306    9303      57    9309    9303      57    9309    9306      58    9315
    9312      57    9318    9312      57    9318    9315      58    9324    9321
      57    9327    9321      57    9327    9324      58    9333    9330      57
    9336    9330      57    9336    9333      58    9342    9339      57    9345
    9339      57    9345    9342      58    9351    9348      57    9354    9348
      57    9354    9351      58    9360    9357      57    9363    9357      57
    9363    9360      58    9369    9366      57    9372    9366      57    9372
    9369      58    9378    9375      57    9381    9375      57    9381    9378
      58    9387    9384      57    9390    9384      57    9390    9387      58
    9396    9393      57    9399    9393      57    9399    9396      58    9405
    9402      57    9408    9402      57    9408    9405      58    9414    9411
      57    9417    9411      57    9417    9414      58    9423    9420      57
    9426    9420      57    9426    9423      58    9432    9429      57    9435
    9429      57    9435    9432      58    9441    9438      57    9444    9438
      57    9444    9441      58    9450    9447      57    9453    9447      57
    9453    9450      58    9459    9456      57    9462    9456      57    9462
    9459      58    9468    9465      57    9471    9465      57    9471    9468
      58    9477    9474      57    9480    9474      57    9480    9477      58
    9486    9483      57    9489    9483      57    9489    9486      58    9495
    9492      57    9498    9492      57    9498    9495      58    9504    9501
      57    9507    9501      57    9507    9504      58    9513    9510      57
    9516    9510      57    9516    9513      58    9522    9519      57    9525
    9519      57    9525    9522      58    9531    9528      57    9534    9528
      57    9534    9531      58    9540    9537      57    9543    9537      57
    9543    9540      58    9549    9546      57    9552    9546      57    9552
    9549      58    9558    9555      57    9561    9555      57    9561    9558
      58    9567    9564      57    9570    9564      57    9570    9567      58
    9576    9573      57    9579    9573      57    9579    9576      58    9585
    9582      57    9588    9582      57    9588    9585      58    9594    9591
      57    9597    9591      57    9597    9594      58    9603    9600      57
    9606    9600      57    9606    9603      58    9612    9609      57    9615
    9609      57    9615    9612      58    9621    9618      57    9624    9618
      57    9624    9621      58    9630    9627      57    9633    9627      57
    9633    9630      58    9639    9636      57    9642    9636      57    9642
    9639      58    9648    9645      57    9651    9645      57    9651    9648
      58    9657    9654      57    9660    9654      57    9660    9657      58
    9666    9663      57    9669    9663      57    9669    9666      58    9675
    9672      57    9678    9672      57    9678    9675      58    9684    9681
      57    9687    9681      57    9687    9684      58    9693    9690      57
    9696    9690      57    9696    9693      58    9702    9699      57    9705
    9699      57    9705    9702      58    9711    9708      57    9714    9708
      57    9714    9711      58    9720    9717      57    9723    9717      57
    9723    9720      58    9729    9726      57    9732    9726      57    9732
    9729      58    9738    9735      57    9741    9735      57    9741    9738
      58    9747    9744      57    9750    9744      57    9750    9747      58
    9756    9753      57    9759    9753      57    9759    9756      58    9765
    9762      57    9768    9762      57    9768    9765      58    9774    9771
      57    9777    9771      57    9777    9774      58    9783    9780      57
    9786    9780      57    9786    9783      58    9792    9789      57    9795
    9789      57    9795    9792      58    9801    9798      57    9804    9798
      57    9804    9801      58    9810    9807      57    9813    9807      57
    9813    9810      58    9819    9816      57    9822    9816      57    9822
    9819      58    9828    9825      57    9831    9825      57    9831    9828
      58    9837    9834      57    9840    9834      57    9840    9837      58
    9846    9843      57    9849    9843      57    9849    9846      58    9855
    9852      57    9858    9852      57    9858    9855      58    9864    9861
      57    9867    9861      57    9867    9864      58    9873    9870      57
    9876    9870      57    9876    9873      58    9882    9879      57    9885
    9879      57    9885    9882      58    9891    9888      57    9894    9888
      57    9894    9891      58    9900    9897      57    9903    9897      57
    9903    9900      58    9909    9906      57    9912    9906      57    9912
    9909      58    9918    9915      57    9921    9915      57    9921    9918
      58    9927    9924      57    9930    9924      57    9930    9927      58
    9936    9933      57    9939    9933      57    9939    9936      58    9945
    9942      57    9948    9942      57    9948    9945      58    9954    9951
      57    9957    9951      57    9957    9954      58    9963    9960      57
    9966    9960      57    9966    9963      58    9972    9969      57    9975
    9969      57    9975    9972      58    9981    9978      57    9984    9978
      57    9984    9981      58    9990    9987      57    9993    9987      57
    9993    9990      58    9999    9996      57   10002    9996      57   10002
    9999      58   10008   10005      57   10011   10005      57   10011   10008
      58   10017   10014      57   10020   10014      57   10020   10017      58
   10026   10023      57   10029   10023      57   10029   10026      58   10035
   10032      57   10038   10032      57   10038   10035      58   10044   10041
      57   10047   10041      57   10047   10044      58   10053   10050      57
   10056   10050      57   10056   10053      58   10062   10059      57   10065
   10059      57   10065   10062      58   10071   10068      57   10074   10068
      57   10074   10071      58   10080   10077      57   10083   10077      57
   10083   10080      58   10089   10086      57   10092   10086      57   10092
   10089      58   10098   10095      57   10101   10095      57   10101   10098
      58   10107   10104      57   10110   10104      57   10110   10107      58
   10116   10113      57   10119   10113      57   10119   10116      58   10125
   10122      57   10128   10122      57   10128   10125      58   10134   10131
      57   10137   10131      57   10137   10134      58   10143   10140      57
   10146   10140      57   10146   10143      58   10152   10149      57   10155
   10149      57   10155   10152      58   10161   10158      57   10164   10158
      57   10164   10161      58   10170   10167      57   10173   10167      57
   10173   10170      58   10179   10176      57   10182   10176      57   10182
   10179      58   10188   10185      57   10191   10185      57   10191   10188
      58   10197   10194      57   10200   10194      57   10200   10197      58
   10206   10203      57   10209   10203      57   10209   10206      58   10215
   10212      57   10218   10212      57   10218   10215      58   10224   10221
      57   10227   10221      57   10227   10224      58   10233   10230      57
   10236   10230      57   10236   10233      58   10242   10239      57   10245
   10239      57   10245   10242      58   10251   10248      57   10254   10248
      57   10254   10251      58   10260   10257      57   10263   10257      57
   10263   10260      58   10269   10266      57   10272   10266      57   10272
   10269      58   10278   10275      57   10281   10275      57   10281   10278
      58   10287   10284      57   10290   10284      57   10290   10287      58
   10296   10293      57   10299   10293      57   10299   10296      58   10305
   10302      57   10308   10302      57   10308   10305      58   10314   10311
      57   10317   10311      57   10317   10314      58   10323   10320      57
   10326   10320      57   10326   10323      58   10332   10329      57   10335
   10329      57   10335   10332      58   10341   10338      57   10344   10338
      57   10344   10341      58   10350   10347      57   10353   10347      57
   10353   10350      58   10359   10356      57   10362   10356      57   10362
   10359      58   10368   10365      57   10371   10365      57   10371   10368
      58   10377   10374      57   10380   10374      57   10380   10377      58
   10386   10383      57   10389   10383      57   10389   10386      58   10395
   10392      57   10398   10392      57   10398   10395      58   10404   10401
      57   10407   10401      57   10407   10404      58   10413   10410      57
   10416   10410      57   10416   10413      58   10422   10419      57   10425
   10419      57   10425   10422      58   10431   10428      57   10434   10428
      57   10434   10431      58   10440   10437      57   10443   10437      57
   10443   10440      58   10449   10446      57   10452   10446      57   10452
   10449      58   10458   10455      57   10461   10455      57   10461   10458
      58   10467   10464      57   10470   10464      57   10470   10467      58
   10476   10473      57   10479   10473      57   10479   10476      58   10485
   10482      57   10488   10482      57   10488   10485      58   10494   10491
      57   10497   10491      57   10497   10494      58   10503   10500      57
   10506   10500      57   10506   10503      58   10512   10509      57   10515
   10509      57   10515   10512      58   10521   10518      57   10524   10518
      57   10524   10521      58   10530   10527      57   10533   10527      57
   10533   10530      58   10539   10536      57   10542   10536      57   10542
   10539      58   10548   10545      57   10551   10545      57   10551   10548
      58   10557   10554      57   10560   10554      57   10560   10557      58
   10566   10563      57   10569   10563      57   10569   10566      58   10575
   10572      57   10578   10572      57   10578   10575      58   10584   10581
      57   10587   10581      57   10587   10584      58   10593   10590      57
   10596   10590      57   10596   10593      58   10602   10599      57   10605
   10599      57   10605   10602      58   10611   10608      57   10614   10608
      57   10614   10611      58   10620   10617      57   10623   10617      57
   10623   10620      58   10629   10626      57   10632   10626      57   10632
   10629      58   10638   10635      57   10641   10635      57   10641   10638
      58   10647   10644      57   10650   10644      57   10650   10647      58
   10656   10653      57   10659   10653      57   10659   10656      58   10665
   10662      57   10668   10662      57   10668   10665      58   10674   10671
      57   10677   10671      57   10677   10674      58   10683   10680      57
   10686   10680      57   10686   10683      58   10692   10689      57   10695
   10689      57   10695   10692      58   10701   10698      57   10704   10698
      57   10704   10701      58   10710   10707      57   10713   10707      57
   10713   10710      58   10719   10716      57   10722   10716      57   10722
   10719      58   10728   10725      57   10731   10725      57   10731   10728
      58   10737   10734      57   10740   10734      57   10740   10737      58
   10746   10743      57   10749   10743      57   10749   10746      58   10755
   10752      57   10758   10752      57   10758   10755      58   10764   10761
      57   10767   10761      57   10767   10764      58   10773   10770      57
   10776   10770      57   10776   10773      58   10782   10779      57   10785
   10779      57   10785   10782      58   10791   10788      57   10794   10788
      57   10794   10791      58   10800   10797      57   10803   10797      57
   10803   10800      58   10809   10806      57   10812   10806      57   10812
   10809      58   10818   10815      57   10821   10815      57   10821   10818
      58   10827   10824      57   10830   10824      57   10830   10827      58
   10836   10833      57   10839   10833      57   10839   10836      58   10845
   10842      57   10848   10842      57   10848   10845      58   10854   10851
      57   10857   10851      57   10857   10854      58   10863   10860      57
   10866   10860      57   10866   10863      58   10872   10869      57   10875
   10869      57   10875   10872      58   10881   10878      57   10884   10878
      57   10884   10881      58   10890   10887      57   10893   10887      57
   10893   10890      58   10899   10896      57   10902   10896      57   10902
   10899      58   10908   10905      57   10911   10905      57   10911   10908
      58   10917   10914      57   10920   10914      57   10920   10917      58
   10926   10923      57   10929   10923      57   10929   10926      58   10935
   10932      57   10938   10932      57   10938   10935      58   10944   10941
      57   10947   10941      57   10947   10944      58   10953   10950      57
   10956   10950      57   10956   10953      58   10962   10959      57   10965
   10959      57   10965   10962      58   10971   10968      57   10974   10968
      57   10974   10971      58   10980   10977      57   10983   10977      57
   10983   10980      58   10989   10986      57   10992   10986      57   10992
   10989      58   10998   10995      57   11001   10995      57   11001   10998
      58   11007   11004      57   11010   11004      57   11010   11007      58
   11016   11013      57   11019   11013      57   11019   11016      58   11025
   11022      57   11028   11022      57   11028   11025      58   11034   11031
      57   11037   11031      57   11037   11034      58   11043   11040      57
   11046   11040      57   11046   11043      58   11052   11049      57   11055
   11049      57   11055   11052      58   11061   11058      57   11064   11058
      57   11064   11061      58   11070   11067      57   11073   11067      57
   11073   11070      58   11079   11076      57   11082   11076      57   11082
   11079      58   11088   11085      57   11091   11085      57   11091   11088
      58   11097   11094      57   11100   11094      57   11100   11097      58
   11106   11103      57   11109   11103      57   11109   11106      58   11115
   11112      57   11118   11112      57   11118   11115      58   11124   11121
      57   11127   11121      57   11127   11124      58   11133   11130      57
   11136   11130      57   11136   11133      58   11142   11139      57   11145
   11139      57   11145   11142      58   11151   11148      57   11154   11148
      57   11154   11151      58   11160   11157      57   11163   11157      57
   11163   11160      58   11169   11166      57   11172   11166      57   11172
   11169      58   11178   11175      57   11181   11175      57   11181   11178
      58   11187   11184      57   11190   11184      57   11190   11187      58
   11196   11193      57   11199   11193      57   11199   11196      58   11205
   11202      57   11208   11202      57   11208   11205      58   11214   11211
      57   11217   11211      57   11217   11214      58   11223   11220      57
   11226   11220      57   11226   11223      58   11232   11229      57   11235
   11229      57   11235   11232      58   11241   11238      57   11244   11238
      57   11244   11241      58   11250   11247      57   11253   11247      57
   11253   11250      58   11259   11256      57   11262   11256      57   11262
   11259      58   11268   11265      57   11271   11265      57   11271   11268
      58   11277   11274      57   11280   11274      57   11280   11277      58
   11286   11283      57   11289   11283      57   11289   11286      58   11295
   11292      57   11298   11292      57   11298   11295      58   11304   11301
      57   11307   11301      57   11307   11304      58   11313   11310      57
   11316   11310      57   11316   11313      58   11322   11319      57   11325
   11319      57   11325   11322      58   11331   11328      57   11334   11328
      57   11334   11331      58   11340   11337      57   11343   11337      57
   11343   11340      58   11349   11346      57   11352   11346      57   11352
   11349      58   11358   11355      57   11361   11355      57   11361   11358
      58   11367   11364      57   11370   11364      57   11370   11367      58
   11376   11373      57   11379   11373      57   11379   11376      58   11385
   11382      57   11388   11382      57   11388   11385      58   11394   11391
      57   11397   11391      57   11397   11394      58   11403   11400      57
   11406   11400      57   11406   11403      58   11412   11409      57   11415
   11409      57   11415   11412      58   11421   11418      57   11424   11418
      57   11424   11421      58   11430   11427      57   11433   11427      57
   11433   11430      58   11439   11436      57   11442   11436      57   11442
   11439      58   11448   11445      57   11451   11445      57   11451   11448
      58   11457   11454      57   11460   11454      57   11460   11457      58
   11466   11463      57   11469   11463      57   11469   11466      58   11475
   11472      57   11478   11472      57   11478   11475      58   11484   11481
      57   11487   11481      57   11487   11484      58   11493   11490      57
   11496   11490      57   11496   11493      58   11502   11499      57   11505
   11499      57   11505   11502      58   11511   11508      57   11514   11508
      57   11514   11511      58   11520   11517      57   11523   11517      57
   11523   11520      58   11529   11526      57   11532   11526      57   11532
   11529      58   11538   11535      57   11541   11535      57   11541   11538
      58   11547   11544      57   11550   11544      57   11550   11547      58
   11556   11553      57   11559   11553      57   11559   11556      58   11565
   11562      57   11568   11562      57   11568   11565      58   11574   11571
      57   11577   11571      57   11577   11574      58   11583   11580      57
   11586   11580      57   11586   11583      58   11592   11589      57   11595
   11589      57   11595   11592      58   11601   11598      57   11604   11598
      57   11604   11601      58   11610   11607      57   11613   11607      57
   11613   11610      58   11619   11616      57   11622   11616      57   11622
   11619      58   11628   11625      57   11631   11625      57   11631   11628
      58   11637   11634      57   11640   11634      57   11640   11637      58
   11646   11643      57   11649   11643      57   11649   11646      58   11655
   11652      57   11658   11652      57   11658   11655      58   11664   11661
      57   11667   11661      57   11667   11664      58   11673   11670      57
   11676   11670      57   11676   11673      58   11682   11679      57   11685
   11679      57   11685   11682      58   11691   11688      57   11694   11688
      57   11694   11691      58   11700   11697      57   11703   11697      57
   11703   11700      58   11709   11706      57   11712   11706      57   11712
   11709      58   11718   11715      57   11721   11715      57   11721   11718
      58   11727   11724      57   11730   11724      57   11730   11727      58
   11736   11733      57   11739   11733      57   11739   11736      58   11745
   11742      57   11748   11742      57   11748   11745      58   11754   11751
      57   11757   11751      57   11757   11754      58   11763   11760      57
   11766   11760      57   11766   11763      58   11772   11769      57   11775
   11769      57   11775   11772      58   11781   11778      57   11784   11778
      57   11784   11781      58   11790   11787      57   11793   11787      57
   11793   11790      58   11799   11796      57   11802   11796      57   11802
   11799      58   11808   11805      57   11811   11805      57   11811   11808
      58   11817   11814      57   11820   11814      57   11820   11817      58
   11826   11823      57   11829   11823      57   11829   11826      58   11835
   11832      57   11838   11832      57   11838   11835      58   11844   11841
      57   11847   11841      57   11847   11844      58   11853   11850      57
   11856   11850      57   11856   11853      58   11862   11859      57   11865
   11859      57   11865   11862      58   11871   11868      57   11874   11868
      57   11874   11871      58   11880   11877      57   11883   11877      57
   11883   11880      58   11889   11886      57   11892   11886      57   11892
   11889      58   11898   11895      57   11901   11895      57   11901   11898
      58   11907   11904      57   11910   11904      57   11910   11907      58
   11916   11913      57   11919   11913      57   11919   11916      58   11925
   11922      57   11928   11922      57   11928   11925      58   11934   11931
      57   11937   11931      57   11937   11934      58   11943   11940      57
   11946   11940      57   11946   11943      58   11952   11949      57   11955
   11949      57   11955   11952      58   11961   11958      57   11964   11958
      57   11964   11961      58   11970   11967      57   11973   11967      57
   11973   11970      58   11979   11976      57   11982   11976      57   11982
   11979      58   11988   11985      57   11991   11985      57   11991   11988
      58   11997   11994      57   12000   11994      57   12000   11997      58
   12006   12003      57   12009   12003      57   12009   12006      58   12015
   12012      57   12018   12012      57   12018   12015      58   12024   12021
      57   12027   12021      57   12027   12024      58   12033   12030      57
   12036   12030      57   12036   12033      58   12042   12039      57   12045
   12039      57   12045   12042      58   12051   12048      57   12054   12048
      57   12054   12051      58   12060   12057      57   12063   12057      57
   12063   12060      58   12069   12066      57   12072   12066      57   12072
   12069      58   12078   12075      57   12081   12075      57   12081   12078
      58   12087   12084      57   12090   12084      57   12090   12087      58
   12096   12093      57   12099   12093      57   12099   12096      58   12105
   12102      57   12108   12102      57   12108   12105      58   12114   12111
      57   12117   12111      57   12117   12114      58   12123   12120      57
   12126   12120      57   12126   12123      58   12132   12129      57   12135
   12129      57   12135   12132      58   12141   12138      57   12144   12138
      57   12144   12141      58   12150   12147      57   12153   12147      57
   12153   12150      58   12159   12156      57   12162   12156      57   12162
   12159      58   12168   12165      57   12171   12165      57   12171   12168
      58   12177   12174      57   12180   12174      57   12180   12177      58
   12186   12183      57   12189   12183      57   12189   12186      58   12195
   12192      57   12198   12192      57   12198   12195      58   12204   12201
      57   12207   12201      57   12207   12204      58   12213   12210      57
   12216   12210      57   12216   12213      58   12222   12219      57   12225
   12219      57   12225   12222      58   12231   12228      57   12234   12228
      57   12234   12231      58   12240   12237      57   12243   12237      57
   12243   12240      58   12249   12246      57   12252   12246      57   12252
   12249      58   12258   12255      57   12261   12255      57   12261   12258
      58   12267   12264      57   12270   12264      57   12270   12267      58
   12276   12273      57   12279   12273      57   12279   12276      58   12285
   12282      57   12288   12282      57   12288   12285      58   12294   12291
      57   12297   12291      57   12297   12294      58   12303   12300      57
   12306   12300      57   12306   12303      58   12312   12309      57   12315
   12309      57   12315   12312      58   12321   12318      57   12324   12318
      57   12324   12321      58   12330   12327      57   12333   12327      57
   12333   12330      58   12339   12336      57   12342   12336      57   12342
   12339      58   12348   12345      57   12351   12345      57   12351   12348
      58   12357   12354      57   12360   12354      57   12360   12357      58
   12366   12363      57   12369   12363      57   12369   12366      58   12375
   12372      57   12378   12372      57   12378   12375      58   12384   12381
      57   12387   12381      57   12387   12384      58   12393   12390      57
   12396   12390      57   12396   12393      58   12402   12399      57   12405
   12399      57   12405   12402      58   12411   12408      57   12414   12408
      57   12414   12411      58   12420   12417      57   12423   12417      57
   12423   12420      58   12429   12426      57   12432   12426      57   12432
   12429      58   12438   12435      57   12441   12435      57   12441   12438
      58   12447   12444      57   12450   12444      57   12450   12447      58
   12456   12453      57   12459   12453      57   12459   12456      58   12465
   12462      57   12468   12462      57   12468   12465      58   12474   12471
      57   12477   12471      57   12477   12474      58   12483   12480      57
   12486   12480      57   12486   12483      58   12492   12489      57   12495
   12489      57   12495   12492      58   12501   12498      57   12504   12498
      57   12504   12501      58   12510   12507      57   12513   12507      57
   12513   12510      58   12519   12516      57   12522   12516      57   12522
   12519      58   12528   12525      57   12531   12525      57   12531   12528
      58   12537   12534      57   12540   12534      57   12540   12537      58
   12546   12543      57   12549   12543      57   12549   12546      58   12555
   12552      57   12558   12552      57   12558   12555      58   12564   12561
      57   12567   12561      57   12567   12564      58   12573   12570      57
   12576   12570      57   12576   12573      58   12582   12579      57   12585
   12579      57   12585   12582      58   12591   12588      57   12594   12588
      57   12594   12591      58   12600   12597      57   12603   12597      57
   12603   12600      58   12609   12606      57   12612   12606      57   12612
   12609      58   12618   12615      57   12621   12615      57   12621   12618
      58   12627   12624      57   12630   12624      57   12630   12627      58
   12636   12633      57   12639   12633      57   12639   12636      58   12645
   12642      57   12648   12642      57   12648   12645      58   12654   12651
      57   12657   12651      57   12657   12654      58   12663   12660      57
   12666   12660      57   12666   12663      58   12672   12669      57   12675
   12669      57   12675   12672      58   12681   12678      57   12684   12678
      57   12684   12681      58   12690   12687      57   12693   12687      57
   12693   12690      58   12699   12696      57   12702   12696      57   12702
   12699      58   12708   12705      57   12711   12705      57   12711   12708
      58   12717   12714      57   12720   12714      57   12720   12717      58
   12726   12723      57   12729   12723      57   12729   12726      58   12735
   12732      57   12738   12732      57   12738   12735      58   12744   12741
      57   12747   12741      57   12747   12744      58   12753   12750      57
   12756   12750      57   12756   12753      58   12762   12759      57   12765
   12759      57   12765   12762      58   12771   12768      57   12774   12768
      57   12774   12771      58   12780   12777      57   12783   12777      57
   12783   12780      58   12789   12786      57   12792   12786      57   12792
   12789      58   12798   12795      57   12801   12795      57   12801   12798
      58   12807   12804      57   12810   12804      57   12810   12807      58
   12816   12813      57   12819   12813      57   12819   12816      58   12825
   12822      57   12828   12822      57   12828   12825      58   12834   12831
      57   12837   12831      57   12837   12834      58   12843   12840      57
   12846   12840      57   12846   12843      58   12852   12849      57   12855
   12849      57   12855   12852      58   12861   12858      57   12864   12858
      57   12864   12861      58   12870   12867      57   12873   12867      57
   12873   12870      58   12879   12876      57   12882   12876      57   12882
   12879      58   12888   12885      57   12891   12885      57   12891   12888
      58   12897   12894      57   12900   12894      57   12900   12897      58
   12906   12903      57   12909   12903      57   12909   12906      58   12915
   12912      57   12918   12912      57   12918   12915      58   12924   12921
      57   12927   12921      57   12927   12924      58   12933   12930      57
   12936   12930      57   12936   12933      58   12942   12939      57   12945
   12939      57   12945   12942      58   12951   12948      57   12954   12948
      57   12954   12951      58   12960   12957      57   12963   12957      57
   12963   12960      58   12969   12966      57   12972   12966      57   12972
   12969      58   12978   12975      57   12981   12975      57   12981   12978
      58   12987   12984      57   12990   12984      57   12990   12987      58
   12996   12993      57   12999   12993      57   12999   12996      58   13005
   13002      57   13008   13002      57   13008   13005      58   13014   13011
      57   13017   13011      57   13017   13014      58   13023   13020      57
   13026   13020      57   13026   13023      58   13032   13029      57   13035
   13029      57   13035   13032      58   13041   13038      57   13044   13038
      57   13044   13041      58   13050   13047      57   13053   13047      57
   13053   13050      58   13059   13056      57   13062   13056      57   13062
   13059      58   13068   13065      57   13071   13065      57   13071   13068
      58   13077   13074      57   13080   13074      57   13080   13077      58
   13086   13083      57   13089   13083      57   13089   13086      58   13095
   13092      57   13098   13092      57   13098   13095      58   13104   13101
      57   13107   13101      57   13107   13104      58   13113   13110      57
   13116   13110      57   13116   13113      58   13122   13119      57   13125
   13119      57   13125   13122      58   13131   13128      57   13134   13128
      57   13134   13131      58   13140   13137      57   13143   13137      57
   13143   13140      58   13149   13146      57   13152   13146      57   13152
   13149      58   13158   13155      57   13161   13155      57   13161   13158
      58   13167   13164      57   13170   13164      57   13170   13167      58
   13176   13173      57   13179   13173      57   13179   13176      58   13185
   13182      57   13188   13182      57   13188   13185      58   13194   13191
      57   13197   13191      57   13197   13194      58   13203   13200      57
   13206   13200      57   13206   13203      58   13212   13209      57   13215
   13209      57   13215   13212      58   13221   13218      57   13224   13218
      57   13224   13221      58   13230   13227      57   13233   13227      57
   13233   13230      58   13239   13236      57   13242   13236      57   13242
   13239      58   13248   13245      57   13251   13245      57   13251   13248
      58   13257   13254      57   13260   13254      57   13260   13257      58
   13266   13263      57   13269   13263      57   13269   13266      58   13275
   13272      57   13278   13272      57   13278   13275      58   13284   13281
      57   13287   13281      57   13287   13284      58   13293   13290      57
   13296   13290      57   13296   13293      58   13302   13299      57   13305
   13299      57   13305   13302      58   13311   13308      57   13314   13308
      57   13314   13311      58   13320   13317      57   13323   13317      57
   13323   13320      58   13329   13326      57   13332   13326      57   13332
   13329      58   13338   13335      57   13341   13335      57   13341   13338
      58   13347   13344      57   13350   13344      57   13350   13347      58
   13356   13353      57   13359   13353      57   13359   13356      58   13365
   13362      57   13368   13362      57   13368   13365      58   13374   13371
      57   13377   13371      57   13377   13374      58   13383   13380      57
   13386   13380      57   13386   13383      58   13392   13389      57   13395
   13389      57   13395   13392      58   13401   13398      57   13404   13398
      57   13404   13401      58   13410   13407      57   13413   13407      57
   13413   13410      58   13419   13416      57   13422   13416      57   13422
   13419      58   13428   13425      57   13431   13425      57   13431   13428
      58   13437   13434      57   13440   13434      57   13440   13437      58
   13446   13443      57   13449   13443      57   13449   13446      58   13455
   13452      57   13458   13452      57   13458   13455      58   13464   13461
      57   13467   13461      57   13467   13464      58   13473   13470      57
   13476   13470      57   13476   13473      58   13482   13479      57   13485
   13479      57   13485   13482      58   13491   13488      57   13494   13488
      57   13494   13491      58   13500   13497      57   13503   13497      57
   13503   13500      58   13509   13506      57   13512   13506      57   13512
   13509      58   13518   13515      57   13521   13515      57   13521   13518
      58   13527   13524      57   13530   13524      57   13530   13527      58
   13536   13533      57   13539   13533      57   13539   13536      58   13545
   13542      57   13548   13542      57   13548   13545      58   13554   13551
      57   13557   13551      57   13557   13554      58   13563   13560      57
   13566   13560      57   13566   13563      58   13572   13569      57   13575
   13569      57   13575   13572      58   13581   13578      57   13584   13578
      57   13584   13581      58   13590   13587      57   13593   13587      57
   13593   13590      58   13599   13596      57   13602   13596      57   13602
   13599      58   13608   13605      57   13611   13605      57   13611   13608
      58   13617   13614      57   13620   13614      57   13620   13617      58
   13626   13623      57   13629   13623      57   13629   13626      58   13635
   13632      57   13638   13632      57   13638   13635      58   13644   13641
      57   13647   13641      57   13647   13644      58   13653   13650      57
   13656   13650      57   13656   13653      58   13662   13659      57   13665
   13659      57   13665   13662      58   13671   13668      57   13674   13668
      57   13674   13671      58   13680   13677      57   13683   13677      57
   13683   13680      58   13689   13686      57   13692   13686      57   13692
   13689      58   13698   13695      57   13701   13695      57   13701   13698
      58   13707   13704      57   13710   13704      57   13710   13707      58
   13716   13713      57   13719   13713      57   13719   13716      58   13725
   13722      57   13728   13722      57   13728   13725      58   13734   13731
      57   13737   13731      57   13737   13734      58   13743   13740      57
   13746   13740      57   13746   13743      58   13752   13749      57   13755
   13749      57   13755   13752      58   13761   13758      57   13764   13758
      57   13764   13761      58   13770   13767      57   13773   13767      57
   13773   13770      58   13779   13776      57   13782   13776      57   13782
   13779      58   13788   13785      57   13791   13785      57   13791   13788
      58   13797   13794      57   13800   13794      57   13800   13797      58
   13806   13803      57   13809   13803      57   13809   13806      58   13815
   13812      57   13818   13812      57   13818   13815      58   13824   13821
      57   13827   13821      57   13827   13824      58   13833   13830      57
   13836   13830      57   13836   13833      58   13842   13839      57   13845
   13839      57   13845   13842      58   13851   13848      57   13854   13848
      57   13854   13851      58   13860   13857      57   13863   13857      57
   13863   13860      58   13869   13866      57   13872   13866      57   13872
   13869      58   13878   13875      57   13881   13875      57   13881   13878
      58   13887   13884      57   13890   13884      57   13890   13887      58
   13896   13893      57   13899   13893      57   13899   13896      58   13905
   13902      57   13908   13902      57   13908   13905      58   13914   13911
      57   13917   13911      57   13917   13914      58   13923   13920      57
   13926   13920      57   13926   13923      58   13932   13929      57   13935
   13929      57   13935   13932      58   13941   13938      57   13944   13938
      57   13944   13941      58   13950   13947      57   13953   13947      57
   13953   13950      58   13959   13956      57   13962   13956      57   13962
   13959      58   13968   13965      57   13971   13965      57   13971   13968
      58   13977   13974      57   13980   13974      57   13980   13977      58
   13986   13983      57   13989   13983      57   13989   13986      58   13995
   13992      57   13998   13992      57   13998   13995      58   14004   14001
      57   14007   14001      57   14007   14004      58   14013   14010      57
   14016   14010      57   14016   14013      58   14022   14019      57   14025
   14019      57   14025   14022      58   14031   14028      57   14034   14028
      57   14034   14031      58   14040   14037      57   14043   14037      57
   14043   14040      58   14049   14046      57   14052   14046      57   14052
   14049      58   14058   14055      57   14061   14055      57   14061   14058
      58   14067   14064      57   14070   14064      57   14070   14067      58
   14076   14073      57   14079   14073      57   14079   14076      58   14085
   14082      57   14088   14082      57   14088   14085      58   14094   14091
      57   14097   14091      57   14097   14094      58   14103   14100      57
   14106   14100      57   14106   14103      58   14112   14109      57   14115
   14109      57   14115   14112      58   14121   14118      57   14124   14118
      57   14124   14121      58   14130   14127      57   14133   14127      57
   14133   14130      58   14139   14136      57   14142   14136      57   14142
   14139      58   14148   14145      57   14151   14145      57   14151   14148
      58   14157   14154      57   14160   14154      57   14160   14157      58
   14166   14163      57   14169   14163      57   14169   14166      58   14175
   14172      57   14178   14172      57   14178   14175      58   14184   14181
      57   14187   14181      57   14187   14184      58   14193   14190      57
   14196   14190      57   14196   14193      58   14202   14199      57   14205
   14199      57   14205   14202      58   14211   14208      57   14214   14208
      57   14214   14211      58   14220   14217      57   14223   14217      57
   14223   14220      58   14229   14226      57   14232   14226      57   14232
   14229      58   14238   14235      57   14241   14235      57   14241   14238
      58   14247   14244      57   14250   14244      57   14250   14247      58
   14256   14253      57   14259   14253      57   14259   14256      58   14265
   14262      57   14268   14262      57   14268   14265      58   14274   14271
      57   14277   14271      57   14277   14274      58   14283   14280      57
   14286   14280      57   14286   14283      58   14292   14289      57   14295
   14289      57   14295   14292      58   14301   14298      57   14304   14298
      57   14304   14301      58   14310   14307      57   14313   14307      57
   14313   14310      58   14319   14316      57   14322   14316      57   14322
   14319      58   14328   14325      57   14331   14325      57   14331   14328
      58   14337   14334      57   14340   14334      57   14340   14337      58
   14346   14343      57   14349   14343      57   14349   14346      58   14355
   14352      57   14358   14352      57   14358   14355      58   14364   14361
      57   14367   14361      57   14367   14364      58   14373   14370      57
   14376   14370      57   14376   14373      58   14382   14379      57   14385
   14379      57   14385   14382      58   14391   14388      57   14394   14388
      57   14394   14391      58   14400   14397      57   14403   14397      57
   14403   14400      58   14409   14406      57   14412   14406      57   14412
   14409      58   14418   14415      57   14421   14415      57   14421   14418
      58   14427   14424      57   14430   14424      57   14430   14427      58
   14436   14433      57   14439   14433      57   14439   14436      58   14445
   14442      57   14448   14442      57   14448   14445      58   14454   14451
      57   14457   14451      57   14457   14454      58   14463   14460      57
   14466   14460      57   14466   14463      58   14472   14469      57   14475
   14469      57   14475   14472      58   14481   14478      57   14484   14478
      57   14484   14481      58   14490   14487      57   14493   14487      57
   14493   14490      58   14499   14496      57   14502   14496      57   14502
   14499      58   14508   14505      57   14511   14505      57   14511   14508
      58   14517   14514      57   14520   14514      57   14520   14517      58
   14526   14523      57   14529   14523      57   14529   14526      58   14535
   14532      57   14538   14532      57   14538   14535      58   14544   14541
      57   14547   14541      57   14547   14544      58   14553   14550      57
   14556   14550      57   14556   14553      58   14562   14559      57   14565
   14559      57   14565   14562      58   14571   14568      57   14574   14568
      57   14574   14571      58   14580   14577      57   14583   14577      57
   14583   14580      58   14589   14586      57   14592   14586      57   14592
   14589      58   14598   14595      57   14601   14595      57   14601   14598
      58   14607   14604      57   14610   14604      57   14610   14607      58
   14616   14613      57   14619   14613      57   14619   14616      58   14625
   14622      57   14628   14622      57   14628   14625      58   14634   14631
      57   14637   14631      57   14637   14634      58   14643   14640      57
   14646   14640      57   14646   14643      58   14652   14649      57   14655
   14649      57   14655   14652      58   14661   14658      57   14664   14658
      57   14664   14661      58   14670   14667      57   14673   14667      57
   14673   14670      58   14679   14676      57   14682   14676      57   14682
   14679      58   14688   14685      57   14691   14685      57   14691   14688
      58   14697   14694      57   14700   14694      57   14700   14697      58
   14706   14703      57   14709   14703      57   14709   14706      58   14715
   14712      57   14718   14712      57   14718   14715      58   14724   14721
      57   14727   14721      57   14727   14724      58   14733   14730      57
   14736   14730      57   14736   14733      58   14742   14739      57   14745
   14739      57   14745   14742      58   14751   14748      57   14754   14748
      57   14754   14751      58   14760   14757      57   14763   14757      57
   14763   14760      58   14769   14766      57   14772   14766      57   14772
   14769      58   14778   14775      57   14781   14775      57   14781   14778
      58   14787   14784      57   14790   14784      57   14790   14787      58
   14796   14793      57   14799   14793      57   14799   14796      58   14805
   14802      57   14808   14802      57   14808   14805      58   14814   14811
      57   14817   14811      57   14817   14814      58   14823   14820      57
   14826   14820      57   14826   14823      58   14832   14829      57   14835
   14829      57   14835   14832      58   14841   14838      57   14844   14838
      57   14844   14841      58   14850   14847      57   14853   14847      57
   14853   14850      58   14859   14856      57   14862   14856      57   14862
   14859      58   14868   14865      57   14871   14865      57   14871   14868
      58   14877   14874      57   14880   14874      57   14880   14877      58
   14886   14883      57   14889   14883      57   14889   14886      58   14895
   14892      57   14898   14892      57   14898   14895      58   14904   14901
      57   14907   14901      57   14907   14904      58   14913   14910      57
   14916   14910      57   14916   14913      58   14922   14919      57   14925
   14919      57   14925   14922      58   14931   14928      57   14934   14928
      57   14934   14931      58   14940   14937      57   14943   14937      57
   14943   14940      58   14949   14946      57   14952   14946      57   14952
   14949      58   14958   14955      57   14961   14955      57   14961   14958
      58   14967   14964      57   14970   14964      57   14970   14967      58
   14976   14973      57   14979   14973      57   14979   14976      58   14985
   14982      57   14988   14982      57   14988   14985      58   14994   14991
      57   14997   14991      57   14997   14994      58   15003   15000      57
   15006   15000      57   15006   15003      58   15012   15009      57   15015
   15009      57   15015   15012      58   15021   15018      57   15024   15018
      57   15024   15021      58   15030   15027      57   15033   15027      57
   15033   15030      58   15039   15036      57   15042   15036      57   15042
   15039      58   15048   15045      57   15051   15045      57   15051   15048
      58   15057   15054      57   15060   15054      57   15060   15057      58
   15066   15063      57   15069   15063      57   15069   15066      58   15075
   15072      57   15078   15072      57   15078   15075      58   15084   15081
      57   15087   15081      57   15087   15084      58   15093   15090      57
   15096   15090      57   15096   15093      58   15102   15099      57   15105
   15099      57   15105   15102      58   15111   15108      57   15114   15108
      57   15114   15111      58   15120   15117      57   15123   15117      57
   15123   15120      58   15129   15126      57   15132   15126      57   15132
   15129      58   15138   15135      57   15141   15135      57   15141   15138
      58   15147   15144      57   15150   15144      57   15150   15147      58
   15156   15153      57   15159   15153      57   15159   15156      58   15165
   15162      57   15168   15162      57   15168   15165      58   15174   15171
      57   15177   15171      57   15177   15174      58   15183   15180      57
   15186   15180      57   15186   15183      58   15192   15189      57   15195
   15189      57   15195   15192      58   15201   15198      57   15204   15198
      57   15204   15201      58   15210   15207      57   15213   15207      57
   15213   15210      58   15219   15216      57   15222   15216      57   15222
   15219      58   15228   15225      57   15231   15225      57   15231   15228
      58   15237   15234      57   15240   15234      57   15240   15237      58
   15246   15243      57   15249   15243      57   15249   15246      58   15255
   15252      57   15258   15252      57   15258   15255      58   15264   15261
      57   15267   15261      57   15267   15264      58   15273   15270      57
   15276   15270      57   15276   15273      58   15282   15279      57   15285
   15279      57   15285   15282      58   15291   15288      57   15294   15288
      57   15294   15291      58   15300   15297      57   15303   15297      57
   15303   15300      58   15309   15306      57   15312   15306      57   15312
   15309      58   15318   15315      57   15321   15315      57   15321   15318
      58   15327   15324      57   15330   15324      57   15330   15327      58
   15336   15333      57   15339   15333      57   15339   15336      58   15345
   15342      57   15348   15342      57   15348   15345      58   15354   15351
      57   15357   15351      57   15357   15354      58   15363   15360      57
   15366   15360      57   15366   15363      58   15372   15369      57   15375
   15369      57   15375   15372      58   15381   15378      57   15384   15378
      57   15384   15381      58   15390   15387      57   15393   15387      57
   15393   15390      58   15399   15396      57   15402   15396      57   15402
   15399      58   15408   15405      57   15411   15405      57   15411   15408
      58   15417   15414      57   15420   15414      57   15420   15417      58
   15426   15423      57   15429   15423      57   15429   15426      58   15435
   15432      57   15438   15432      57   15438   15435      58   15444   15441
      57   15447   15441      57   15447   15444      58   15453   15450      57
   15456   15450      57   15456   15453      58   15462   15459      57   15465
   15459      57   15465   15462      58   15471   15468      57   15474   15468
      57   15474   15471      58   15480   15477      57   15483   15477      57
   15483   15480      58   15489   15486      57   15492   15486      57   15492
   15489      58   15498   15495      57   15501   15495      57   15501   15498
      58   15507   15504      57   15510   15504      57   15510   15507      58
   15516   15513      57   15519   15513      57   15519   15516      58   15525
   15522      57   15528   15522      57   15528   15525      58   15534   15531
      57   15537   15531      57   15537   15534      58   15543   15540      57
   15546   15540      57   15546   15543      58   15552   15549      57   15555
   15549      57   15555   15552      58   15561   15558      57   15564   15558
      57   15564   15561      58   15570   15567      57   15573   15567      57
   15573   15570      58   15579   15576      57   15582   15576      57   15582
   15579      58   15588   15585      57   15591   15585      57   15591   15588
      58   15597   15594      57   15600   15594      57   15600   15597      58
   15606   15603      57   15609   15603      57   15609   15606      58   15615
   15612      57   15618   15612      57   15618   15615      58   15624   15621
      57   15627   15621      57   15627   15624      58   15633   15630      57
   15636   15630      57   15636   15633      58   15642   15639      57   15645
   15639      57   15645   15642      58   15651   15648      57   15654   15648
      57   15654   15651      58   15660   15657      57   15663   15657      57
   15663   15660      58   15669   15666      57   15672   15666      57   15672
   15669      58   15678   15675      57   15681   15675      57   15681   15678
      58   15687   15684      57   15690   15684      57   15690   15687      58
   15696   15693      57   15699   15693      57   15699   15696      58   15705
   15702      57   15708   15702      57   15708   15705      58   15714   15711
      57   15717   15711      57   15717   15714      58   15723   15720      57
   15726   15720      57   15726   15723      58   15732   15729      57   15735
   15729      57   15735   15732      58   15741   15738      57   15744   15738
      57   15744   15741      58   15750   15747      57   15753   15747      57
   15753   15750      58   15759   15756      57   15762   15756      57   15762
   15759      58   15768   15765      57   15771   15765      57   15771   15768
      58   15777   15774      57   15780   15774      57   15780   15777      58
   15786   15783      57   15789   15783      57   15789   15786      58   15795
   15792      57   15798   15792      57   15798   15795      58   15804   15801
      57   15807   15801      57   15807   15804      58   15813   15810      57
   15816   15810      57   15816   15813      58   15822   15819      57   15825
   15819      57   15825   15822      58   15831   15828      57   15834   15828
      57   15834   15831      58   15840   15837      57   15843   15837      57
   15843   15840      58   15849   15846      57   15852   15846      57   15852
   15849      58   15858   15855      57   15861   15855      57   15861   15858
      58   15867   15864      57   15870   15864      57   15870   15867      58
   15876   15873      57   15879   15873      57   15879   15876      58   15885
   15882      57   15888   15882      57   15888   15885      58   15894   15891
      57   15897   15891      57   15897   15894      58   15903   15900      57
   15906   15900      57   15906   15903      58   15912   15909      57   15915
   15909      57   15915   15912      58   15921   15918      57   15924   15918
      57   15924   15921      58   15930   15927      57   15933   15927      57
   15933   15930      58   15939   15936      57   15942   15936      57   15942
   15939      58   15948   15945      57   15951   15945      57   15951   15948
      58   15957   15954      57   15960   15954      57   15960   15957      58
   15966   15963      57   15969   15963      57   15969   15966      58   15975
   15972      57   15978   15972      57   15978   15975      58   15984   15981
      57   15987   15981      57   15987   15984      58   15993   15990      57
   15996   15990      57   15996   15993      58   16002   15999      57   16005
   15999      57   16005   16002      58   16011   16008      57   16014   16008
      57   16014   16011      58   16020   16017      57   16023   16017      57
   16023   16020      58   16029   16026      57   16032   16026      57   16032
   16029      58   16038   16035      57   16041   16035      57   16041   16038
      58   16047   16044      57   16050   16044      57   16050   16047      58
   16056   16053      57   16059   16053      57   16059   16056      58   16065
   16062      57   16068   16062      57   16068   16065      58   16074   16071
      57   16077   16071      57   16077   16074      58   16083   16080      57
   16086   16080      57   16086   16083      58   16092   16089      57   16095
   16089      57   16095   16092      58   16101   16098      57   16104   16098
      57   16104   16101      58   16110   16107      57   16113   16107      57
   16113   16110      58   16119   16116      57   16122   16116      57   16122
   16119      58   16128   16125      57   16131   16125      57   16131   16128
      58   16137   16134      57   16140   16134      57   16140   16137      58
   16146   16143      57   16149   16143      57   16149   16146      58   16155
   16152      57   16158   16152      57   16158   16155      58   16164   16161
      57   16167   16161      57   16167   16164      58   16173   16170      57
   16176   16170      57   16176   16173      58   16182   16179      57   16185
   16179      57   16185   16182      58   16191   16188      57   16194   16188
      57   16194   16191      58   16200   16197      57   16203   16197      57
   16203   16200      58   16209   16206      57   16212   16206      57   16212
   16209      58   16218   16215      57   16221   16215      57   16221   16218
      58   16227   16224      57   16230   16224      57   16230   16227      58
   16236   16233      57   16239   16233      57   16239   16236      58   16245
   16242      57   16248   16242      57   16248   16245      58   16254   16251
      57   16257   16251      57   16257   16254      58   16263   16260      57
   16266   16260      57   16266   16263      58   16272   16269      57   16275
   16269      57   16275   16272      58   16281   16278      57   16284   16278
      57   16284   16281      58   16290   16287      57   16293   16287      57
   16293   16290      58   16299   16296      57   16302   16296      57   16302
   16299      58   16308   16305      57   16311   16305      57   16311   16308
      58   16317   16314      57   16320   16314      57   16320   16317      58
   16326   16323      57   16329   16323      57   16329   16326      58   16335
   16332      57   16338   16332      57   16338   16335      58   16344   16341
      57   16347   16341      57   16347   16344      58   16353   16350      57
   16356   16350      57   16356   16353      58   16362   16359      57   16365
   16359      57   16365   16362      58   16371   16368      57   16374   16368
      57   16374   16371      58   16380   16377      57   16383   16377      57
   16383   16380      58   16389   16386      57   16392   16386      57   16392
   16389      58   16398   16395      57   16401   16395      57   16401   16398
      58   16407   16404      57   16410   16404      57   16410   16407      58
   16416   16413      57   16419   16413      57   16419   16416      58   16425
   16422      57   16428   16422      57   16428   16425      58   16434   16431
      57   16437   16431      57   16437   16434      58   16443   16440      57
   16446   16440      57   16446   16443      58   16452   16449      57   16455
   16449      57   16455   16452      58   16461   16458      57   16464   16458
      57   16464   16461      58   16470   16467      57   16473   16467      57
   16473   16470      58   16479   16476      57   16482   16476      57   16482
   16479      58   16488   16485      57   16491   16485      57   16491   16488
      58   16497   16494      57   16500   16494      57   16500   16497      58
   16506   16503      57   16509   16503      57   16509   16506      58   16515
   16512      57   16518   16512      57   16518   16515      58   16524   16521
      57   16527   16521      57   16527   16524      58   16533   16530      57
   16536   16530      57   16536   16533      58   16542   16539      57   16545
   16539      57   16545   16542      58   16551   16548      57   16554   16548
      57   16554   16551      58   16560   16557      57   16563   16557      57
   16563   16560      58   16569   16566      57   16572   16566      57   16572
   16569      58   16578   16575      57   16581   16575      57   16581   16578
      58   16587   16584      57   16590   16584      57   16590   16587      58
   16596   16593      57   16599   16593      57   16599   16596      58   16605
   16602      57   16608   16602      57   16608   16605      58   16614   16611
      57   16617   16611      57   16617   16614      58   16623   16620      57
   16626   16620      57   16626   16623      58   16632   16629      57   16635
   16629      57   16635   16632      58   16641   16638      57   16644   16638
      57   16644   16641      58   16650   16647      57   16653   16647      57
   16653   16650      58   16659   16656      57   16662   16656      57   16662
   16659      58   16668   16665      57   16671   16665      57   16671   16668
      58   16677   16674      57   16680   16674      57   16680   16677      58
   16686   16683      57   16689   16683      57   16689   16686      58   16695
   16692      57   16698   16692      57   16698   16695      58   16704   16701
      57   16707   16701      57   16707   16704      58   16713   16710      57
   16716   16710      57   16716   16713      58   16722   16719      57   16725
   16719      57   16725   16722      58   16731   16728      57   16734   16728
      57   16734   16731      58   16740   16737      57   16743   16737      57
   16743   16740      58   16749   16746      57   16752   16746      57   16752
   16749      58   16758   16755      57   16761   16755      57   16761   16758
      58   16767   16764      57   16770   16764      57   16770   16767      58
   16776   16773      57   16779   16773      57   16779   16776      58   16785
   16782      57   16788   16782      57   16788   16785      58   16794   16791
      57   16797   16791      57   16797   16794      58   16803   16800      57
   16806   16800      57   16806   16803      58   16812   16809      57   16815
   16809      57   16815   16812      58   16821   16818      57   16824   16818
      57   16824   16821      58   16830   16827      57   16833   16827      57
   16833   16830      58   16839   16836      57   16842   16836      57   16842
   16839      58   16848   16845      57   16851   16845      57   16851   16848
      58   16857   16854      57   16860   16854      57   16860   16857      58
   16866   16863      57   16869   16863      57   16869   16866      58   16875
   16872      57   16878   16872      57   16878   16875      58   16884   16881
      57   16887   16881      57   16887   16884      58   16893   16890      57
   16896   16890      57   16896   16893      58   16902   16899      57   16905
   16899      57   16905   16902      58   16911   16908      57   16914   16908
      57   16914   16911      58   16920   16917      57   16923   16917      57
   16923   16920      58   16929   16926      57   16932   16926      57   16932
   16929      58   16938   16935      57   16941   16935      57   16941   16938
      58   16947   16944      57   16950   16944      57   16950   16947      58
   16956   16953      57   16959   16953      57   16959   16956      58   16965
   16962      57   16968   16962      57   16968   16965      58   16974   16971
      57   16977   16971      57   16977   16974      58   16983   16980      57
   16986   16980      57   16986   16983      58   16992   16989      57   16995
   16989      57   16995   16992      58   17001   16998      57   17004   16998
      57   17004   17001      58   17010   17007      57   17013   17007      57
   17013   17010      58   17019   17016      57   17022   17016      57   17022
   17019      58   17028   17025      57   17031   17025      57   17031   17028
      58   17037   17034      57   17040   17034      57   17040   17037      58
   17046   17043      57   17049   17043      57   17049   17046      58   17055
   17052      57   17058   17052      57   17058   17055      58   17064   17061
      57   17067   17061      57   17067   17064      58   17073   17070      57
   17076   17070      57   17076   17073      58   17082   17079      57   17085
   17079      57   17085   17082      58   17091   17088      57   17094   17088
      57   17094   17091      58   17100   17097      57   17103   17097      57
   17103   17100      58   17109   17106      57   17112   17106      57   17112
   17109      58   17118   17115      57   17121   17115      57   17121   17118
      58   17127   17124      57   17130   17124      57   17130   17127      58
   17136   17133      57   17139   17133      57   17139   17136      58   17145
   17142      57   17148   17142      57   17148   17145      58   17154   17151
      57   17157   17151      57   17157   17154      58   17163   17160      57
   17166   17160      57   17166   17163      58   17172   17169      57   17175
   17169      57   17175   17172      58   17181   17178      57   17184   17178
      57   17184   17181      58   17190   17187      57   17193   17187      57
   17193   17190      58   17199   17196      57   17202   17196      57   17202
   17199      58   17208   17205      57   17211   17205      57   17211   17208
      58   17217   17214      57   17220   17214      57   17220   17217      58
   17226   17223      57   17229   17223      57   17229   17226      58   17235
   17232      57   17238   17232      57   17238   17235      58   17244   17241
      57   17247   17241      57   17247   17244      58   17253   17250      57
   17256   17250      57   17256   17253      58   17262   17259      57   17265
   17259      57   17265   17262      58   17271   17268      57   17274   17268
      57   17274   17271      58   17280   17277      57   17283   17277      57
   17283   17280      58   17289   17286      57   17292   17286      57   17292
   17289      58   17298   17295      57   17301   17295      57   17301   17298
      58   17307   17304      57   17310   17304      57   17310   17307      58
   17316   17313      57   17319   17313      57   17319   17316      58   17325
   17322      57   17328   17322      57   17328   17325      58   17334   17331
      57   17337   17331      57   17337   17334      58   17343   17340      57
   17346   17340      57   17346   17343      58   17352   17349      57   17355
   17349      57   17355   17352      58   17361   17358      57   17364   17358
      57   17364   17361      58   17370   17367      57   17373   17367      57
   17373   17370      58   17379   17376      57   17382   17376      57   17382
   17379      58   17388   17385      57   17391   17385      57   17391   17388
      58   17397   17394      57   17400   17394      57   17400   17397      58
   17406   17403      57   17409   17403      57   17409   17406      58   17415
   17412      57   17418   17412      57   17418   17415      58   17424   17421
      57   17427   17421      57   17427   17424      58   17433   17430      57
   17436   17430      57   17436   17433      58   17442   17439      57   17445
   17439      57   17445   17442      58   17451   17448      57   17454   17448
      57   17454   17451      58   17460   17457      57   17463   17457      57
   17463   17460      58   17469   17466      57   17472   17466      57   17472
   17469      58   17478   17475      57   17481   17475      57   17481   17478
      58   17487   17484      57   17490   17484      57   17490   17487      58
   17496   17493      57   17499   17493      57   17499   17496      58   17505
   17502      57   17508   17502      57   17508   17505      58   17514   17511
      57   17517   17511      57   17517   17514      58   17523   17520      57
   17526   17520      57   17526   17523      58   17532   17529      57   17535
   17529      57   17535   17532      58   17541   17538      57   17544   17538
      57   17544   17541      58   17550   17547      57   17553   17547      57
   17553   17550      58   17559   17556      57   17562   17556      57   17562
   17559      58   17568   17565      57   17571   17565      57   17571   17568
      58   17577   17574      57   17580   17574      57   17580   17577      58
   17586   17583      57   17589   17583      57   17589   17586      58   17595
   17592      57   17598   17592      57   17598   17595      58   17604   17601
      57   17607   17601      57   17607   17604      58   17613   17610      57
   17616   17610      57   17616   17613      58   17622   17619      57   17625
   17619      57   17625   17622      58   17631   17628      57   17634   17628
      57   17634   17631      58   17640   17637      57   17643   17637      57
   17643   17640      58   17649   17646      57   17652   17646      57   17652
   17649      58   17658   17655      57   17661   17655      57   17661   17658
      58   17667   17664      57   17670   17664      57   17670   17667      58
   17676   17673      57   17679   17673      57   17679   17676      58   17685
   17682      57   17688   17682      57   17688   17685      58   17694   17691
      57   17697   17691      57   17697   17694      58   17703   17700      57
   17706   17700      57   17706   17703      58   17712   17709      57   17715
   17709      57   17715   17712      58   17721   17718      57   17724   17718
      57   17724   17721      58   17730   17727      57   17733   17727      57
   17733   17730      58   17739   17736      57   17742   17736      57   17742
   17739      58   17748   17745      57   17751   17745      57   17751   17748
      58   17757   17754      57   17760   17754      57   17760   17757      58
   17766   17763      57   17769   17763      57   17769   17766      58   17775
   17772      57   17778   17772      57   17778   17775      58   17784   17781
      57   17787   17781      57   17787   17784      58   17793   17790      57
   17796   17790      57   17796   17793      58   17802   17799      57   17805
   17799      57   17805   17802      58   17811   17808      57   17814   17808
      57   17814   17811      58   17820   17817      57   17823   17817      57
   17823   17820      58   17829   17826      57   17832   17826      57   17832
   17829      58   17838   17835      57   17841   17835      57   17841   17838
      58   17847   17844      57   17850   17844      57   17850   17847      58
   17856   17853      57   17859   17853      57   17859   17856      58   17865
   17862      57   17868   17862      57   17868   17865      58   17874   17871
      57   17877   17871      57   17877   17874      58   17883   17880      57
   17886   17880      57   17886   17883      58   17892   17889      57   17895
   17889      57   17895   17892      58   17901   17898      57   17904   17898
      57   17904   17901      58   17910   17907      57   17913   17907      57
   17913   17910      58   17919   17916      57   17922   17916      57   17922
   17919      58   17928   17925      57   17931   17925      57   17931   17928
      58   17937   17934      57   17940   17934      57   17940   17937      58
   17946   17943      57   17949   17943      57   17949   17946      58   17955
   17952      57   17958   17952      57   17958   17955      58   17964   17961
      57   17967   17961      57   17967   17964      58   17973   17970      57
   17976   17970      57   17976   17973      58   17982   17979      57   17985
   17979      57   17985   17982      58   17991   17988      57   17994   17988
      57   17994   17991      58   18000   17997      57   18003   17997      57
   18003   18000      58   18009   18006      57   18012   18006      57   18012
   18009      58   18018   18015      57   18021   18015      57   18021   18018
      58   18027   18024      57   18030   18024      57   18030   18027      58
   18036   18033      57   18039   18033      57   18039   18036      58   18045
   18042      57   18048   18042      57   18048   18045      58   18054   18051
      57   18057   18051      57   18057   18054      58   18063   18060      57
   18066   18060      57   18066   18063      58   18072   18069      57   18075
   18069      57   18075   18072      58   18081   18078      57   18084   18078
      57   18084   18081      58   18090   18087      57   18093   18087      57
   18093   18090      58   18099   18096      57   18102   18096      57   18102
   18099      58   18108   18105      57   18111   18105      57   18111   18108
      58   18117   18114      57   18120   18114      57   18120   18117      58
   18126   18123      57   18129   18123      57   18129   18126      58   18135
   18132      57   18138   18132      57   18138   18135      58   18144   18141
      57   18147   18141      57   18147   18144      58   18153   18150      57
   18156   18150      57   18156   18153      58   18162   18159      57   18165
   18159      57   18165   18162      58   18171   18168      57   18174   18168
      57   18174   18171      58   18180   18177      57   18183   18177      57
   18183   18180      58   18189   18186      57   18192   18186      57   18192
   18189      58   18198   18195      57   18201   18195      57   18201   18198
      58   18207   18204      57   18210   18204      57   18210   18207      58
   18216   18213      57   18219   18213      57   18219   18216      58   18225
   18222      57   18228   18222      57   18228   18225      58   18234   18231
      57   18237   18231      57   18237   18234      58   18243   18240      57
   18246   18240      57   18246   18243      58   18252   18249      57   18255
   18249      57   18255   18252      58   18261   18258      57   18264   18258
      57   18264   18261      58   18270   18267      57   18273   18267      57
   18273   18270      58   18279   18276      57   18282   18276      57   18282
   18279      58   18288   18285      57   18291   18285      57   18291   18288
      58   18297   18294      57   18300   18294      57   18300   18297      58
   18306   18303      57   18309   18303      57   18309   18306      58   18315
   18312      57   18318   18312      57   18318   18315      58   18324   18321
      57   18327   18321      57   18327   18324      58   18333   18330      57
   18336   18330      57   18336   18333      58   18342   18339      57   18345
   18339      57   18345   18342      58   18351   18348      57   18354   18348
      57   18354   18351      58   18360   18357      57   18363   18357      57
   18363   18360      58   18369   18366      57   18372   18366      57   18372
   18369      58   18378   18375      57   18381   18375      57   18381   18378
      58   18387   18384      57   18390   18384      57   18390   18387      58
   18396   18393      57   18399   18393      57   18399   18396      58   18405
   18402      57   18408   18402      57   18408   18405      58   18414   18411
      57   18417   18411      57   18417   18414      58   18423   18420      57
   18426   18420      57   18426   18423      58   18432   18429      57   18435
   18429      57   18435   18432      58   18441   18438      57   18444   18438
      57   18444   18441      58   18450   18447      57   18453   18447      57
   18453   18450      58   18459   18456      57   18462   18456      57   18462
   18459      58   18468   18465      57   18471   18465      57   18471   18468
      58   18477   18474      57   18480   18474      57   18480   18477      58
   18486   18483      57   18489   18483      57   18489   18486      58   18495
   18492      57   18498   18492      57   18498   18495      58   18504   18501
      57   18507   18501      57   18507   18504      58   18513   18510      57
   18516   18510      57   18516   18513      58   18522   18519      57   18525
   18519      57   18525   18522      58   18531   18528      57   18534   18528
      57   18534   18531      58   18540   18537      57   18543   18537      57
   18543   18540      58   18549   18546      57   18552   18546      57   18552
   18549      58   18558   18555      57   18561   18555      57   18561   18558
      58   18567   18564      57   18570   18564      57   18570   18567      58
   18576   18573      57   18579   18573      57   18579   18576      58   18585
   18582      57   18588   18582      57   18588   18585      58   18594   18591
      57   18597   18591      57   18597   18594      58   18603   18600      57
   18606   18600      57   18606   18603      58   18612   18609      57   18615
   18609      57   18615   18612      58   18621   18618      57   18624   18618
      57   18624   18621      58   18630   18627      57   18633   18627      57
   18633   18630      58   18639   18636      57   18642   18636      57   18642
   18639      58   18648   18645      57   18651   18645      57   18651   18648
      58   18657   18654      57   18660   18654      57   18660   18657      58
   18666   18663      57   18669   18663      57   18669   18666      58   18675
   18672      57   18678   18672      57   18678   18675      58   18684   18681
      57   18687   18681      57   18687   18684      58   18693   18690      57
   18696   18690      57   18696   18693      58   18702   18699      57   18705
   18699      57   18705   18702      58   18711   18708      57   18714   18708
      57   18714   18711      58   18720   18717      57   18723   18717      57
   18723   18720      58   18729   18726      57   18732   18726      57   18732
   18729      58   18738   18735      57   18741   18735      57   18741   18738
      58   18747   18744      57   18750   18744      57   18750   18747      58
   18756   18753      57   18759   18753      57   18759   18756      58   18765
   18762      57   18768   18762      57   18768   18765      58   18774   18771
      57   18777   18771      57   18777   18774      58   18783   18780      57
   18786   18780      57   18786   18783      58   18792   18789      57   18795
   18789      57   18795   18792      58   18801   18798      57   18804   18798
      57   18804   18801      58   18810   18807      57   18813   18807      57
   18813   18810      58   18819   18816      57   18822   18816      57   18822
   18819      58   18828   18825      57   18831   18825      57   18831   18828
      58   18837   18834      57   18840   18834      57   18840   18837      58
   18846   18843      57   18849   18843      57   18849   18846      58   18855
   18852      57   18858   18852      57   18858   18855      58   18864   18861
      57   18867   18861      57   18867   18864      58   18873   18870      57
   18876   18870      57   18876   18873      58   18882   18879      57   18885
   18879      57   18885   18882      58   18891   18888      57   18894   18888
      57   18894   18891      58   18900   18897      57   18903   18897      57
   18903   18900      58   18909   18906      57   18912   18906      57   18912
   18909      58   18918   18915      57   18921   18915      57   18921   18918
      58   18927   18924      57   18930   18924      57   18930   18927      58
   18936   18933      57   18939   18933      57   18939   18936      58   18945
   18942      57   18948   18942      57   18948   18945      58   18954   18951
      57   18957   18951      57   18957   18954      58   18963   18960      57
   18966   18960      57   18966   18963      58   18972   18969      57   18975
   18969      57   18975   18972      58   18981   18978      57   18984   18978
      57   18984   18981      58   18990   18987      57   18993   18987      57
   18993   18990      58   18999   18996      57   19002   18996      57   19002
   18999      58   19008   19005      57   19011   19005      57   19011   19008
      58   19017   19014      57   19020   19014      57   19020   19017      58
   19026   19023      57   19029   19023      57   19029   19026      58   19035
   19032      57   19038   19032      57   19038   19035      58   19044   19041
      57   19047   19041      57   19047   19044      58   19053   19050      57
   19056   19050      57   19056   19053      58   19062   19059      57   19065
   19059      57   19065   19062      58   19071   19068      57   19074   19068
      57   19074   19071      58   19080   19077      57   19083   19077      57
   19083   19080      58   19089   19086      57   19092   19086      57   19092
   19089      58   19098   19095      57   19101   19095      57   19101   19098
      58   19107   19104      57   19110   19104      57   19110   19107      58
   19116   19113      57   19119   19113      57   19119   19116      58   19125
   19122      57   19128   19122      57   19128   19125      58   19134   19131
      57   19137   19131      57   19137   19134      58   19143   19140      57
   19146   19140      57   19146   19143      58   19152   19149      57   19155
   19149      57   19155   19152      58   19161   19158      57   19164   19158
      57   19164   19161      58   19170   19167      57   19173   19167      57
   19173   19170      58   19179   19176      57   19182   19176      57   19182
   19179      58   19188   19185      57   19191   19185      57   19191   19188
      58   19197   19194      57   19200   19194      57   19200   19197      58
   19206   19203      57   19209   19203      57   19209   19206      58   19215
   19212      57   19218   19212      57   19218   19215      58   19224   19221
      57   19227   19221      57   19227   19224      58   19233   19230      57
   19236   19230      57   19236   19233      58   19242   19239      57   19245
   19239      57   19245   19242      58   19251   19248      57   19254   19248
      57   19254   19251      58   19260   19257      57   19263   19257      57
   19263   19260      58   19269   19266      57   19272   19266      57   19272
   19269      58   19278   19275      57   19281   19275      57   19281   19278
      58   19287   19284      57   19290   19284      57   19290   19287      58
   19296   19293      57   19299   19293      57   19299   19296      58   19305
   19302      57   19308   19302      57   19308   19305      58   19314   19311
      57   19317   19311      57   19317   19314      58   19323   19320      57
   19326   19320      57   19326   19323      58   19332   19329      57   19335
   19329      57   19335   19332      58   19341   19338      57   19344   19338
      57   19344   19341      58   19350   19347      57   19353   19347      57
   19353   19350      58   19359   19356      57   19362   19356      57   19362
   19359      58   19368   19365      57   19371   19365      57   19371   19368
      58   19377   19374      57   19380   19374      57   19380   19377      58
   19386   19383      57   19389   19383      57   19389   19386      58   19395
   19392      57   19398   19392      57   19398   19395      58   19404   19401
      57   19407   19401      57   19407   19404      58   19413   19410      57
   19416   19410      57   19416   19413      58   19422   19419      57   19425
   19419      57   19425   19422      58   19431   19428      57   19434   19428
      57   19434   19431      58   19440   19437      57   19443   19437      57
   19443   19440      58   19449   19446      57   19452   19446      57   19452
   19449      58   19458   19455      57   19461   19455      57   19461   19458
      58   19467   19464      57   19470   19464      57   19470   19467      58
   19476   19473      57   19479   19473      57   19479   19476      58   19485
   19482      57   19488   19482      57   19488   19485      58   19494   19491
      57   19497   19491      57   19497   19494      58   19503   19500      57
   19506   19500      57   19506   19503      58   19512   19509      57   19515
   19509      57   19515   19512      58   19521   19518      57   19524   19518
      57   19524   19521      58   19530   19527      57   19533   19527      57
   19533   19530      58   19539   19536      57   19542   19536      57   19542
   19539      58   19548   19545      57   19551   19545      57   19551   19548
      58   19557   19554      57   19560   19554      57   19560   19557      58
   19566   19563      57   19569   19563      57   19569   19566      58   19575
   19572      57   19578   19572      57   19578   19575      58   19584   19581
      57   19587   19581      57   19587   19584      58   19593   19590      57
   19596   19590      57   19596   19593      58   19602   19599      57   19605
   19599      57   19605   19602      58   19611   19608      57   19614   19608
      57   19614   19611      58   19620   19617      57   19623   19617      57
   19623   19620      58   19629   19626      57   19632   19626      57   19632
   19629      58   19638   19635      57   19641   19635      57   19641   19638
      58   19647   19644      57   19650   19644      57   19650   19647      58
   19656   19653      57   19659   19653      57   19659   19656      58   19665
   19662      57   19668   19662      57   19668   19665      58   19674   19671
      57   19677   19671      57   19677   19674      58   19683   19680      57
   19686   19680      57   19686   19683      58   19692   19689      57   19695
   19689      57   19695   19692      58   19701   19698      57   19704   19698
      57   19704   19701      58   19710   19707      57   19713   19707      57
   19713   19710      58   19719   19716      57   19722   19716      57   19722
   19719      58   19728   19725      57   19731   19725      57   19731   19728
      58   19737   19734      57   19740   19734      57   19740   19737      58
   19746   19743      57   19749   19743      57   19749   19746      58   19755
   19752      57   19758   19752      57   19758   19755      58   19764   19761
      57   19767   19761      57   19767   19764      58   19773   19770      57
   19776   19770      57   19776   19773      58   19782   19779      57   19785
   19779      57   19785   19782      58   19791   19788      57   19794   19788
      57   19794   19791      58   19800   19797      57   19803   19797      57
   19803   19800      58   19809   19806      57   19812   19806      57   19812
   19809      58   19818   19815      57   19821   19815      57   19821   19818
      58   19827   19824      57   19830   19824      57   19830   19827      58
   19836   19833      57   19839   19833      57   19839   19836      58   19845
   19842      57   19848   19842      57   19848   19845      58   19854   19851
      57   19857   19851      57   19857   19854      58   19863   19860      57
   19866   19860      57   19866   19863      58   19872   19869      57   19875
   19869      57   19875   19872      58   19881   19878      57   19884   19878
      57   19884   19881      58   19890   19887      57   19893   19887      57
   19893   19890      58   19899   19896      57   19902   19896      57   19902
   19899      58   19908   19905      57   19911   19905      57   19911   19908
      58   19917   19914      57   19920   19914      57   19920   19917      58
   19926   19923      57   19929   19923      57   19929   19926      58   19935
   19932      57   19938   19932      57   19938   19935      58   19944   19941
      57   19947   19941      57   19947   19944      58   19953   19950      57
   19956   19950      57   19956   19953      58   19962   19959      57   19965
   19959      57   19965   19962      58   19971   19968      57   19974   19968
      57   19974   19971      58   19980   19977      57   19983   19977      57
   19983   19980      58   19989   19986      57   19992   19986      57   19992
   19989      58   19998   19995      57   20001   19995      57   20001   19998
      58   20007   20004      57   20010   20004      57   20010   20007      58
   20016   20013      57   20019   20013      57   20019   20016      58   20025
   20022      57   20028   20022      57   20028   20025      58   20034   20031
      57   20037   20031      57   20037   20034      58   20043   20040      57
   20046   20040      57   20046   20043      58   20052   20049      57   20055
   20049      57   20055   20052      58   20061   20058      57   20064   20058
      57   20064   20061      58   20070   20067      57   20073   20067      57
   20073   20070      58   20079   20076      57   20082   20076      57   20082
   20079      58   20088   20085      57   20091   20085      57   20091   20088
      58   20097   20094      57   20100   20094      57   20100   20097      58
   20106   20103      57   20109   20103      57   20109   20106      58   20115
   20112      57   20118   20112      57   20118   20115      58   20124   20121
      57   20127   20121      57   20127   20124      58   20133   20130      57
   20136   20130      57   20136   20133      58   20142   20139      57   20145
   20139      57   20145   20142      58   20151   20148      57   20154   20148
      57   20154   20151      58   20160   20157      57   20163   20157      57
   20163   20160      58   20169   20166      57   20172   20166      57   20172
   20169      58   20178   20175      57   20181   20175      57   20181   20178
      58   20187   20184      57   20190   20184      57   20190   20187      58
   20196   20193      57   20199   20193      57   20199   20196      58   20205
   20202      57   20208   20202      57   20208   20205      58   20214   20211
      57   20217   20211      57   20217   20214      58   20223   20220      57
   20226   20220      57   20226   20223      58   20232   20229      57   20235
   20229      57   20235   20232      58   20241   20238      57   20244   20238
      57   20244   20241      58   20250   20247      57   20253   20247      57
   20253   20250      58   20259   20256      57   20262   20256      57   20262
   20259      58   20268   20265      57   20271   20265      57   20271   20268
      58   20277   20274      57   20280   20274      57   20280   20277      58
   20286   20283      57   20289   20283      57   20289   20286      58   20295
   20292      57   20298   20292      57   20298   20295      58   20304   20301
      57   20307   20301      57   20307   20304      58   20313   20310      57
   20316   20310      57   20316   20313      58   20322   20319      57   20325
   20319      57   20325   20322      58   20331   20328      57   20334   20328
      57   20334   20331      58   20340   20337      57   20343   20337      57
   20343   20340      58   20349   20346      57   20352   20346      57   20352
   20349      58   20358   20355      57   20361   20355      57   20361   20358
      58   20367   20364      57   20370   20364      57   20370   20367      58
   20376   20373      57   20379   20373      57   20379   20376      58   20385
   20382      57   20388   20382      57   20388   20385      58   20394   20391
      57   20397   20391      57   20397   20394      58   20403   20400      57
   20406   20400      57   20406   20403      58   20412   20409      57   20415
   20409      57   20415   20412      58   20421   20418      57   20424   20418
      57   20424   20421      58   20430   20427      57   20433   20427      57
   20433   20430      58   20439   20436      57   20442   20436      57   20442
   20439      58   20448   20445      57   20451   20445      57   20451   20448
      58   20457   20454      57   20460   20454      57   20460   20457      58
   20466   20463      57   20469   20463      57   20469   20466      58   20475
   20472      57   20478   20472      57   20478   20475      58   20484   20481
      57   20487   20481      57   20487   20484      58   20493   20490      57
   20496   20490      57   20496   20493      58   20502   20499      57   20505
   20499      57   20505   20502      58   20511   20508      57   20514   20508
      57   20514   20511      58   20520   20517      57   20523   20517      57
   20523   20520      58   20529   20526      57   20532   20526      57   20532
   20529      58   20538   20535      57   20541   20535      57   20541   20538
      58   20547   20544      57   20550   20544      57   20550   20547      58
   20556   20553      57   20559   20553      57   20559   20556      58   20565
   20562      57   20568   20562      57   20568   20565      58   20574   20571
      57   20577   20571      57   20577   20574      58   20583   20580      57
   20586   20580      57   20586   20583      58   20592   20589      57   20595
   20589      57   20595   20592      58   20601   20598      57   20604   20598
      57   20604   20601      58   20610   20607      57   20613   20607      57
   20613   20610      58   20619   20616      57   20622   20616      57   20622
   20619      58   20628   20625      57   20631   20625      57   20631   20628
      58   20637   20634      57   20640   20634      57   20640   20637      58
   20646   20643      57   20649   20643      57   20649   20646      58   20655
   20652      57   20658   20652      57   20658   20655      58   20664   20661
      57   20667   20661      57   20667   20664      58   20673   20670      57
   20676   20670      57   20676   20673      58   20682   20679      57   20685
   20679      57   20685   20682      58   20691   20688      57   20694   20688
      57   20694   20691      58   20700   20697      57   20703   20697      57
   20703   20700      58   20709   20706      57   20712   20706      57   20712
   20709      58   20718   20715      57   20721   20715      57   20721   20718
      58   20727   20724      57   20730   20724      57   20730   20727      58
   20736   20733      57   20739   20733      57   20739   20736      58   20745
   20742      57   20748   20742      57   20748   20745      58   20754   20751
      57   20757   20751      57   20757   20754      58   20763   20760      57
   20766   20760      57   20766   20763      58   20772   20769      57   20775
   20769      57   20775   20772      58   20781   20778      57   20784   20778
      57   20784   20781      58   20790   20787      57   20793   20787      57
   20793   20790      58   20799   20796      57   20802   20796      57   20802
   20799      58   20808   20805      57   20811   20805      57   20811   20808
      58   20817   20814      57   20820   20814      57   20820   20817      58
   20826   20823      57   20829   20823      57   20829   20826      58   20835
   20832      57   20838   20832      57   20838   20835      58   20844   20841
      57   20847   20841      57   20847   20844      58   20853   20850      57
   20856   20850      57   20856   20853      58   20862   20859      57   20865
   20859      57   20865   20862      58   20871   20868      57   20874   20868
      57   20874   20871      58   20880   20877      57   20883   20877      57
   20883   20880      58   20889   20886      57   20892   20886      57   20892
   20889      58   20898   20895      57   20901   20895      57   20901   20898
      58   20907   20904      57   20910   20904      57   20910   20907      58
   20916   20913      57   20919   20913      57   20919   20916      58   20925
   20922      57   20928   20922      57   20928   20925      58   20934   20931
      57   20937   20931      57   20937   20934      58   20943   20940      57
   20946   20940      57   20946   20943      58   20952   20949      57   20955
   20949      57   20955   20952      58   20961   20958      57   20964   20958
      57   20964   20961      58   20970   20967      57   20973   20967      57
   20973   20970      58   20979   20976      57   20982   20976      57   20982
   20979      58   20988   20985      57   20991   20985      57   20991   20988
      58   20997   20994      57   21000   20994      57   21000   20997      58
   21006   21003      57   21009   21003      57   21009   21006      58   21015
   21012      57   21018   21012      57   21018   21015      58   21024   21021
      57   21027   21021      57   21027   21024      58   21033   21030      57
   21036   21030      57   21036   21033      58   21042   21039      57   21045
   21039      57   21045   21042      58   21051   21048      57   21054   21048
      57   21054   21051      58   21060   21057      57   21063   21057      57
   21063   21060      58   21069   21066      57   21072   21066      57   21072
   21069      58   21078   21075      57   21081   21075      57   21081   21078
      58   21087   21084      57   21090   21084      57   21090   21087      58
   21096   21093      57   21099   21093      57   21099   21096      58   21105
   21102      57   21108   21102      57   21108   21105      58   21114   21111
      57   21117   21111      57   21117   21114      58   21123   21120      57
   21126   21120      57   21126   21123      58   21132   21129      57   21135
   21129      57   21135   21132      58   21141   21138      57   21144   21138
      57   21144   21141      58   21150   21147      57   21153   21147      57
   21153   21150      58   21159   21156      57   21162   21156      57   21162
   21159      58   21168   21165      57   21171   21165      57   21171   21168
      58   21177   21174      57   21180   21174      57   21180   21177      58
   21186   21183      57   21189   21183      57   21189   21186      58   21195
   21192      57   21198   21192      57   21198   21195      58   21204   21201
      57   21207   21201      57   21207   21204      58   21213   21210      57
   21216   21210      57   21216   21213      58   21222   21219      57   21225
   21219      57   21225   21222      58   21231   21228      57   21234   21228
      57   21234   21231      58   21240   21237      57   21243   21237      57
   21243   21240      58   21249   21246      57   21252   21246      57   21252
   21249      58   21258   21255      57   21261   21255      57   21261   21258
      58   21267   21264      57   21270   21264      57   21270   21267      58
   21276   21273      57   21279   21273      57   21279   21276      58   21285
   21282      57   21288   21282      57   21288   21285      58   21294   21291
      57   21297   21291      57   21297   21294      58   21303   21300      57
   21306   21300      57   21306   21303      58   21312   21309      57   21315
   21309      57   21315   21312      58   21321   21318      57   21324   21318
      57   21324   21321      58   21330   21327      57   21333   21327      57
   21333   21330      58   21339   21336      57   21342   21336      57   21342
   21339      58   21348   21345      57   21351   21345      57   21351   21348
      58   21357   21354      57   21360   21354      57   21360   21357      58
   21366   21363      57   21369   21363      57   21369   21366      58   21375
   21372      57   21378   21372      57   21378   21375      58   21384   21381
      57   21387   21381      57   21387   21384      58   21393   21390      57
   21396   21390      57   21396   21393      58   21402   21399      57   21405
   21399      57   21405   21402      58   21411   21408      57   21414   21408
      57   21414   21411      58   21420   21417      57   21423   21417      57
   21423   21420      58   21429   21426      57   21432   21426      57   21432
   21429      58   21438   21435      57   21441   21435      57   21441   21438
      58   21447   21444      57   21450   21444      57   21450   21447      58
   21456   21453      57   21459   21453      57   21459   21456      58   21465
   21462      57   21468   21462      57   21468   21465      58   21474   21471
      57   21477   21471      57   21477   21474      58   21483   21480      57
   21486   21480      57   21486   21483      58   21492   21489      57   21495
   21489      57   21495   21492      58   21501   21498      57   21504   21498
      57   21504   21501      58   21510   21507      57   21513   21507      57
   21513   21510      58   21519   21516      57   21522   21516      57   21522
   21519      58   21528   21525      57   21531   21525      57   21531   21528
      58   21537   21534      57   21540   21534      57   21540   21537      58
   21546   21543      57   21549   21543      57   21549   21546      58   21555
   21552      57   21558   21552      57   21558   21555      58   21564   21561
      57   21567   21561      57   21567   21564      58   21573   21570      57
   21576   21570      57   21576   21573      58   21582   21579      57   21585
   21579      57   21585   21582      58   21591   21588      57   21594   21588
      57   21594   21591      58   21600   21597      57   21603   21597      57
   21603   21600      58   21609   21606      57   21612   21606      57   21612
   21609      58   21618   21615      57   21621   21615      57   21621   21618
      58   21627   21624      57   21630   21624      57   21630   21627      58
   21636   21633      57   21639   21633      57   21639   21636      58   21645
   21642      57   21648   21642      57   21648   21645      58   21654   21651
      57   21657   21651      57   21657   21654      58   21663   21660      57
   21666   21660      57   21666   21663      58   21672   21669      57   21675
   21669      57   21675   21672      58   21681   21678      57   21684   21678
      57   21684   21681      58   21690   21687      57   21693   21687      57
   21693   21690      58   21699   21696      57   21702   21696      57   21702
   21699      58   21708   21705      57   21711   21705      57   21711   21708
      58   21717   21714      57   21720   21714      57   21720   21717      58
   21726   21723      57   21729   21723      57   21729   21726      58   21735
   21732      57   21738   21732      57   21738   21735      58   21744   21741
      57   21747   21741      57   21747   21744      58   21753   21750      57
   21756   21750      57   21756   21753      58   21762   21759      57   21765
   21759      57   21765   21762      58   21771   21768      57   21774   21768
      57   21774   21771      58   21780   21777      57   21783   21777      57
   21783   21780      58   21789   21786      57   21792   21786      57   21792
   21789      58   21798   21795      57   21801   21795      57   21801   21798
      58   21807   21804      57   21810   21804      57   21810   21807      58
   21816   21813      57   21819   21813      57   21819   21816      58   21825
   21822      57   21828   21822      57   21828   21825      58   21834   21831
      57   21837   21831      57   21837   21834      58   21843   21840      57
   21846   21840      57   21846   21843      58   21852   21849      57   21855
   21849      57   21855   21852      58   21861   21858      57   21864   21858
      57   21864   21861      58   21870   21867      57   21873   21867      57
   21873   21870      58   21879   21876      57   21882   21876      57   21882
   21879      58   21888   21885      57   21891   21885      57   21891   21888
      58   21897   21894      57   21900   21894      57   21900   21897      58
   21906   21903      57   21909   21903      57   21909   21906      58   21915
   21912      57   21918   21912      57   21918   21915      58   21924   21921
      57   21927   21921      57   21927   21924      58   21933   21930      57
   21936   21930      57   21936   21933      58   21942   21939      57   21945
   21939      57   21945   21942      58   21951   21948      57   21954   21948
      57   21954   21951      58   21960   21957      57   21963   21957      57
   21963   21960      58   21969   21966      57   21972   21966      57   21972
   21969      58   21978   21975      57   21981   21975      57   21981   21978
      58   21987   21984      57   21990   21984      57   21990   21987      58
   21996   21993      57   21999   21993      57   21999   21996      58   22005
   22002      57   22008   22002      57   22008   22005      58   22014   22011
      57   22017   22011      57   22017   22014      58   22023   22020      57
   22026   22020      57   22026   22023      58   22032   22029      57   22035
   22029      57   22035   22032      58   22041   22038      57   22044   22038
      57   22044   22041      58   22050   22047      57   22053   22047      57
   22053   22050      58   22059   22056      57   22062   22056      57   22062
   22059      58   22068   22065      57   22071   22065      57   22071   22068
      58   22077   22074      57   22080   22074      57   22080   22077      58
   22086   22083      57   22089   22083      57   22089   22086      58   22095
   22092      57   22098   22092      57   22098   22095      58   22104   22101
      57   22107   22101      57   22107   22104      58   22113   22110      57
   22116   22110      57   22116   22113      58   22122   22119      57   22125
   22119      57   22125   22122      58   22131   22128      57   22134   22128
      57   22134   22131      58   22140   22137      57   22143   22137      57
   22143   22140      58   22149   22146      57   22152   22146      57   22152
   22149      58   22158   22155      57   22161   22155      57   22161   22158
      58   22167   22164      57   22170   22164      57   22170   22167      58
   22176   22173      57   22179   22173      57   22179   22176      58   22185
   22182      57   22188   22182      57   22188   22185      58   22194   22191
      57   22197   22191      57   22197   22194      58   22203   22200      57
   22206   22200      57   22206   22203      58   22212   22209      57   22215
   22209      57   22215   22212      58   22221   22218      57   22224   22218
      57   22224   22221      58   22230   22227      57   22233   22227      57
   22233   22230      58   22239   22236      57   22242   22236      57   22242
   22239      58   22248   22245      57   22251   22245      57   22251   22248
      58   22257   22254      57   22260   22254      57   22260   22257      58
   22266   22263      57   22269   22263      57   22269   22266      58   22275
   22272      57   22278   22272      57   22278   22275      58   22284   22281
      57   22287   22281      57   22287   22284      58   22293   22290      57
   22296   22290      57   22296   22293      58   22302   22299      57   22305
   22299      57   22305   22302      58   22311   22308      57   22314   22308
      57   22314   22311      58   22320   22317      57   22323   22317      57
   22323   22320      58   22329   22326      57   22332   22326      57   22332
   22329      58   22338   22335      57   22341   22335      57   22341   22338
      58   22347   22344      57   22350   22344      57   22350   22347      58
   22356   22353      57   22359   22353      57   22359   22356      58   22365
   22362      57   22368   22362      57   22368   22365      58   22374   22371
      57   22377   22371      57   22377   22374      58   22383   22380      57
   22386   22380      57   22386   22383      58   22392   22389      57   22395
   22389      57   22395   22392      58   22401   22398      57   22404   22398
      57   22404   22401      58   22410   22407      57   22413   22407      57
   22413   22410      58   22419   22416      57   22422   22416      57   22422
   22419      58   22428   22425      57   22431   22425      57   22431   22428
      58   22437   22434      57   22440   22434      57   22440   22437      58
   22446   22443      57   22449   22443      57   22449   22446      58   22455
   22452      57   22458   22452      57   22458   22455      58   22464   22461
      57   22467   22461      57   22467   22464      58   22473   22470      57
   22476   22470      57   22476   22473      58   22482   22479      57   22485
   22479      57   22485   22482      58   22491   22488      57   22494   22488
      57   22494   22491      58   22500   22497      57   22503   22497      57
   22503   22500      58   22509   22506      57   22512   22506      57   22512
   22509      58   22518   22515      57   22521   22515      57   22521   22518
      58   22527   22524      57   22530   22524      57   22530   22527      58
   22536   22533      57   22539   22533      57   22539   22536      58   22545
   22542      57   22548   22542      57   22548   22545      58   22554   22551
      57   22557   22551      57   22557   22554      58   22563   22560      57
   22566   22560      57   22566   22563      58   22572   22569      57   22575
   22569      57   22575   22572      58   22581   22578      57   22584   22578
      57   22584   22581      58   22590   22587      57   22593   22587      57
   22593   22590      58   22599   22596      57   22602   22596      57   22602
   22599      58   22608   22605      57   22611   22605      57   22611   22608
      58   22617   22614      57   22620   22614      57   22620   22617      58
   22626   22623      57   22629   22623      57   22629   22626      58   22635
   22632      57   22638   22632      57   22638   22635      58   22644   22641
      57   22647   22641      57   22647   22644      58   22653   22650      57
   22656   22650      57   22656   22653      58   22662   22659      57   22665
   22659      57   22665   22662      58   22671   22668      57   22674   22668
      57   22674   22671      58   22680   22677      57   22683   22677      57
   22683   22680      58   22689   22686      57   22692   22686      57   22692
   22689      58   22698   22695      57   22701   22695      57   22701   22698
      58   22707   22704      57   22710   22704      57   22710   22707      58
   22716   22713      57   22719   22713      57   22719   22716      58   22725
   22722      57   22728   22722      57   22728   22725      58   22734   22731
      57   22737   22731      57   22737   22734      58   22743   22740      57
   22746   22740      57   22746   22743      58   22752   22749      57   22755
   22749      57   22755   22752      58   22761   22758      57   22764   22758
      57   22764   22761      58   22770   22767      57   22773   22767      57
   22773   22770      58   22779   22776      57   22782   22776      57   22782
   22779      58   22788   22785      57   22791   22785      57   22791   22788
      58   22797   22794      57   22800   22794      57   22800   22797      58
   22806   22803      57   22809   22803      57   22809   22806      58   22815
   22812      57   22818   22812      57   22818   22815      58   22824   22821
      57   22827   22821      57   22827   22824      58   22833   22830      57
   22836   22830      57   22836   22833      58   22842   22839      57   22845
   22839      57   22845   22842      58   22851   22848      57   22854   22848
      57   22854   22851      58   22860   22857      57   22863   22857      57
   22863   22860      58   22869   22866      57   22872   22866      57   22872
   22869      58   22878   22875      57   22881   22875      57   22881   22878
      58   22887   22884      57   22890   22884      57   22890   22887      58
   22896   22893      57   22899   22893      57   22899   22896      58   22905
   22902      57   22908   22902      57   22908   22905      58   22914   22911
      57   22917   22911      57   22917   22914      58   22923   22920      57
   22926   22920      57   22926   22923      58   22932   22929      57   22935
   22929      57   22935   22932      58   22941   22938      57   22944   22938
      57   22944   22941      58   22950   22947      57   22953   22947      57
   22953   22950      58   22959   22956      57   22962   22956      57   22962
   22959      58   22968   22965      57   22971   22965      57   22971   22968
      58   22977   22974      57   22980   22974      57   22980   22977      58
   22986   22983      57   22989   22983      57   22989   22986      58   22995
   22992      57   22998   22992      57   22998   22995      58   23004   23001
      57   23007   23001      57   23007   23004      58   23013   23010      57
   23016   23010      57   23016   23013      58   23022   23019      57   23025
   23019      57   23025   23022      58   23031   23028      57   23034   23028
      57   23034   23031      58   23040   23037      57   23043   23037      57
   23043   23040      58   23049   23046      57   23052   23046      57   23052
   23049      58   23058   23055      57   23061   23055      57   23061   23058
      58   23067   23064      57   23070   23064      57   23070   23067      58
   23076   23073      57   23079   23073      57   23079   23076      58   23085
   23082      57   23088   23082      57   23088   23085      58   23094   23091
      57   23097   23091      57   23097   23094      58   23103   23100      57
   23106   23100      57   23106   23103      58   23112   23109      57   23115
   23109      57   23115   23112      58   23121   23118      57   23124   23118
      57   23124   23121      58   23130   23127      57   23133   23127      57
   23133   23130      58   23139   23136      57   23142   23136      57   23142
   23139      58   23148   23145      57   23151   23145      57   23151   23148
      58   23157   23154      57   23160   23154      57   23160   23157      58
   23166   23163      57   23169   23163      57   23169   23166      58   23175
   23172      57   23178   23172      57   23178   23175      58   23184   23181
      57   23187   23181      57   23187   23184      58   23193   23190      57
   23196   23190      57   23196   23193      58   23202   23199      57   23205
   23199      57   23205   23202      58   23211   23208      57   23214   23208
      57   23214   23211      58   23220   23217      57   23223   23217      57
   23223   23220      58   23229   23226      57   23232   23226      57   23232
   23229      58   23238   23235      57   23241   23235      57   23241   23238
      58   23247   23244      57   23250   23244      57   23250   23247      58
   23256   23253      57   23259   23253      57   23259   23256      58   23265
   23262      57   23268   23262      57   23268   23265      58   23274   23271
      57   23277   23271      57   23277   23274      58   23283   23280      57
   23286   23280      57   23286   23283      58   23292   23289      57   23295
   23289      57   23295   23292      58   23301   23298      57   23304   23298
      57   23304   23301      58   23310   23307      57   23313   23307      57
   23313   23310      58   23319   23316      57   23322   23316      57   23322
   23319      58   23328   23325      57   23331   23325      57   23331   23328
      58   23337   23334      57   23340   23334      57   23340   23337      58
   23346   23343      57   23349   23343      57   23349   23346      58   23355
   23352      57   23358   23352      57   23358   23355      58   23364   23361
      57   23367   23361      57   23367   23364      58   23373   23370      57
   23376   23370      57   23376   23373      58   23382   23379      57   23385
   23379      57   23385   23382      58   23391   23388      57   23394   23388
      57   23394   23391      58   23400   23397      57   23403   23397      57
   23403   23400      58   23409   23406      57   23412   23406      57   23412
   23409      58   23418   23415      57   23421   23415      57   23421   23418
      58   23427   23424      57   23430   23424      57   23430   23427      58
   23436   23433      57   23439   23433      57   23439   23436      58   23445
   23442      57   23448   23442      57   23448   23445      58   23454   23451
      57   23457   23451      57   23457   23454      58   23463   23460      57
   23466   23460      57   23466   23463      58   23472   23469      57   23475
   23469      57   23475   23472      58   23481   23478      57   23484   23478
      57   23484   23481      58   23490   23487      57   23493   23487      57
   23493   23490      58   23499   23496      57   23502   23496      57   23502
   23499      58   23508   23505      57   23511   23505      57   23511   23508
      58   23517   23514      57   23520   23514      57   23520   23517      58
   23526   23523      57   23529   23523      57   23529   23526      58   23535
   23532      57   23538   23532      57   23538   23535      58   23544   23541
      57   23547   23541      57   23547   23544      58   23553   23550      57
   23556   23550      57   23556   23553      58   23562   23559      57   23565
   23559      57   23565   23562      58   23571   23568      57   23574   23568
      57   23574   23571      58   23580   23577      57   23583   23577      57
   23583   23580      58   23589   23586      57   23592   23586      57   23592
   23589      58   23598   23595      57   23601   23595      57   23601   23598
      58   23607   23604      57   23610   23604      57   23610   23607      58
   23616   23613      57   23619   23613      57   23619   23616      58   23625
   23622      57   23628   23622      57   23628   23625      58   23634   23631
      57   23637   23631      57   23637   23634      58   23643   23640      57
   23646   23640      57   23646   23643      58   23652   23649      57   23655
   23649      57   23655   23652      58   23661   23658      57   23664   23658
      57   23664   23661      58   23670   23667      57   23673   23667      57
   23673   23670      58   23679   23676      57   23682   23676      57   23682
   23679      58   23688   23685      57   23691   23685      57   23691   23688
      58   23697   23694      57   23700   23694      57   23700   23697      58
   23706   23703      57   23709   23703      57   23709   23706      58   23715
   23712      57   23718   23712      57   23718   23715      58   23724   23721
      57   23727   23721      57   23727   23724      58   23733   23730      57
   23736   23730      57   23736   23733      58   23742   23739      57   23745
   23739      57   23745   23742      58   23751   23748      57   23754   23748
      57   23754   23751      58   23760   23757      57   23763   23757      57
   23763   23760      58   23769   23766      57   23772   23766      57   23772
   23769      58   23778   23775      57   23781   23775      57   23781   23778
      58   23787   23784      57   23790   23784      57   23790   23787      58
   23796   23793      57   23799   23793      57   23799   23796      58   23805
   23802      57   23808   23802      57   23808   23805      58   23814   23811
      57   23817   23811      57   23817   23814      58   23823   23820      57
   23826   23820      57   23826   23823      58   23832   23829      57   23835
   23829      57   23835   23832      58   23841   23838      57   23844   23838
      57   23844   23841      58   23850   23847      57   23853   23847      57
   23853   23850      58   23859   23856      57   23862   23856      57   23862
   23859      58   23868   23865      57   23871   23865      57   23871   23868
      58   23877   23874      57   23880   23874      57   23880   23877      58
   23886   23883      57   23889   23883      57   23889   23886      58   23895
   23892      57   23898   23892      57   23898   23895      58   23904   23901
      57   23907   23901      57   23907   23904      58   23913   23910      57
   23916   23910      57   23916   23913      58   23922   23919      57   23925
   23919      57   23925   23922      58   23931   23928      57   23934   23928
      57   23934   23931      58   23940   23937      57   23943   23937      57
   23943   23940      58   23949   23946      57   23952   23946      57   23952
   23949      58   23958   23955      57   23961   23955      57   23961   23958
      58   23967   23964      57   23970   23964      57   23970   23967      58
   23976   23973      57   23979   23973      57   23979   23976      58   23985
   23982      57   23988   23982      57   23988   23985      58   23994   23991
      57   23997   23991      57   23997   23994      58   24003   24000      57
   24006   24000      57   24006   24003      58   24012   24009      57   24015
   24009      57   24015   24012      58   24021   24018      57   24024   24018
      57   24024   24021      58   24030   24027      57   24033   24027      57
   24033   24030      58   24039   24036      57   24042   24036      57   24042
   24039      58   24048   24045      57   24051   24045      57   24051   24048
      58   24057   24054      57   24060   24054      57   24060   24057      58
   24066   24063      57   24069   24063      57   24069   24066      58   24075
   24072      57   24078   24072      57   24078   24075      58   24084   24081
      57   24087   24081      57   24087   24084      58   24093   24090      57
   24096   24090      57   24096   24093      58   24102   24099      57   24105
   24099      57   24105   24102      58   24111   24108      57   24114   24108
      57   24114   24111      58   24120   24117      57   24123   24117      57
   24123   24120      58   24129   24126      57   24132   24126      57   24132
   24129      58   24138   24135      57   24141   24135      57   24141   24138
      58   24147   24144      57   24150   24144      57   24150   24147      58
   24156   24153      57   24159   24153      57   24159   24156      58   24165
   24162      57   24168   24162      57   24168   24165      58   24174   24171
      57   24177   24171      57   24177   24174      58   24183   24180      57
   24186   24180      57   24186   24183      58   24192   24189      57   24195
   24189      57   24195   24192      58   24201   24198      57   24204   24198
      57   24204   24201      58   24210   24207      57   24213   24207      57
   24213   24210      58   24219   24216      57   24222   24216      57   24222
   24219      58   24228   24225      57   24231   24225      57   24231   24228
      58   24237   24234      57   24240   24234      57   24240   24237      58
   24246   24243      57   24249   24243      57   24249   24246      58   24255
   24252      57   24258   24252      57   24258   24255      58   24264   24261
      57   24267   24261      57   24267   24264      58   24273   24270      57
   24276   24270      57   24276   24273      58   24282   24279      57   24285
   24279      57   24285   24282      58   24291   24288      57   24294   24288
      57   24294   24291      58   24300   24297      57   24303   24297      57
   24303   24300      58   24309   24306      57   24312   24306      57   24312
   24309      58   24318   24315      57   24321   24315      57   24321   24318
      58   24327   24324      57   24330   24324      57   24330   24327      58
   24336   24333      57   24339   24333      57   24339   24336      58   24345
   24342      57   24348   24342      57   24348   24345      58   24354   24351
      57   24357   24351      57   24357   24354      58   24363   24360      57
   24366   24360      57   24366   24363      58   24372   24369      57   24375
   24369      57   24375   24372      58   24381   24378      57   24384   24378
      57   24384   24381      58   24390   24387      57   24393   24387      57
   24393   24390      58   24399   24396      57   24402   24396      57   24402
   24399      58   24408   24405      57   24411   24405      57   24411   24408
      58   24417   24414      57   24420   24414      57   24420   24417      58
   24426   24423      57   24429   24423      57   24429   24426      58   24435
   24432      57   24438   24432      57   24438   24435      58   24444   24441
      57   24447   24441      57   24447   24444      58   24453   24450      57
   24456   24450      57   24456   24453      58   24462   24459      57   24465
   24459      57   24465   24462      58   24471   24468      57   24474   24468
      57   24474   24471      58   24480   24477      57   24483   24477      57
   24483   24480      58   24489   24486      57   24492   24486      57   24492
   24489      58   24498   24495      57   24501   24495      57   24501   24498
      58   24507   24504      57   24510   24504      57   24510   24507      58
   24516   24513      57   24519   24513      57   24519   24516      58   24525
   24522      57   24528   24522      57   24528   24525      58   24534   24531
      57   24537   24531      57   24537   24534      58   24543   24540      57
   24546   24540      57   24546   24543      58   24552   24549      57   24555
   24549      57   24555   24552      58   24561   24558      57   24564   24558
      57   24564   24561      58   24570   24567      57   24573   24567      57
   24573   24570      58   24579   24576      57   24582   24576      57   24582
   24579      58   24588   24585      57   24591   24585      57   24591   24588
      58   24597   24594      57   24600   24594      57   24600   24597      58
   24606   24603      57   24609   24603      57   24609   24606      58   24615
   24612      57   24618   24612      57   24618   24615      58   24624   24621
      57   24627   24621      57   24627   24624      58   24633   24630      57
   24636   24630      57   24636   24633      58   24642   24639      57   24645
   24639      57   24645   24642      58   24651   24648      57   24654   24648
      57   24654   24651      58   24660   24657      57   24663   24657      57
   24663   24660      58   24669   24666      57   24672   24666      57   24672
   24669      58   24678   24675      57   24681   24675      57   24681   24678
      58   24687   24684      57   24690   24684      57   24690   24687      58
   24696   24693      57   24699   24693      57   24699   24696      58   24705
   24702      57   24708   24702      57   24708   24705      58   24714   24711
      57   24717   24711      57   24717   24714      58   24723   24720      57
   24726   24720      57   24726   24723      58   24732   24729      57   24735
   24729      57   24735   24732      58   24741   24738      57   24744   24738
      57   24744   24741      58   24750   24747      57   24753   24747      57
   24753   24750      58   24759   24756      57   24762   24756      57   24762
   24759      58   24768   24765      57   24771   24765      57   24771   24768
      58   24777   24774      57   24780   24774      57   24780   24777      58
   24786   24783      57   24789   24783      57   24789   24786      58   24795
   24792      57   24798   24792      57   24798   24795      58   24804   24801
      57   24807   24801      57   24807   24804      58   24813   24810      57
   24816   24810      57   24816   24813      58   24822   24819      57   24825
   24819      57   24825   24822      58   24831   24828      57   24834   24828
      57   24834   24831      58   24840   24837      57   24843   24837      57
   24843   24840      58   24849   24846      57   24852   24846      57   24852
   24849      58   24858   24855      57   24861   24855      57   24861   24858
      58   24867   24864      57   24870   24864      57   24870   24867      58
   24876   24873      57   24879   24873      57   24879   24876      58   24885
   24882      57   24888   24882      57   24888   24885      58   24894   24891
      57   24897   24891      57   24897   24894      58   24903   24900      57
   24906   24900      57   24906   24903      58   24912   24909      57   24915
   24909      57   24915   24912      58   24921   24918      57   24924   24918
      57   24924   24921      58   24930   24927      57   24933   24927      57
   24933   24930      58   24939   24936      57   24942   24936      57   24942
   24939      58   24948   24945      57   24951   24945      57   24951   24948
      58   24957   24954      57   24960   24954      57   24960   24957      58
   24966   24963      57   24969   24963      57   24969   24966      58   24975
   24972      57   24978   24972      57   24978   24975      58   24984   24981
      57   24987   24981      57   24987   24984      58   24993   24990      57
   24996   24990      57   24996   24993      58   25002   24999      57   25005
   24999      57   25005   25002      58   25011   25008      57   25014   25008
      57   25014   25011      58   25020   25017      57   25023   25017      57
   25023   25020      58   25029   25026      57   25032   25026      57   25032
   25029      58   25038   25035      57   25041   25035      57   25041   25038
      58   25047   25044      57   25050   25044      57   25050   25047      58
   25056   25053      57   25059   25053      57   25059   25056      58   25065
   25062      57   25068   25062      57   25068   25065      58   25074   25071
      57   25077   25071      57   25077   25074      58   25083   25080      57
   25086   25080      57   25086   25083      58   25092   25089      57   25095
   25089      57   25095   25092      58   25101   25098      57   25104   25098
      57   25104   25101      58   25110   25107      57   25113   25107      57
   25113   25110      58   25119   25116      57   25122   25116      57   25122
   25119      58   25128   25125      57   25131   25125      57   25131   25128
      58   25137   25134      57   25140   25134      57   25140   25137      58
   25146   25143      57   25149   25143      57   25149   25146      58   25155
   25152      57   25158   25152      57   25158   25155      58   25164   25161
      57   25167   25161      57   25167   25164      58   25173   25170      57
   25176   25170      57   25176   25173      58   25182   25179      57   25185
   25179      57   25185   25182      58   25191   25188      57   25194   25188
      57   25194   25191      58   25200   25197      57   25203   25197      57
   25203   25200      58   25209   25206      57   25212   25206      57   25212
   25209      58   25218   25215      57   25221   25215      57   25221   25218
      58   25227   25224      57   25230   25224      57   25230   25227      58
   25236   25233      57   25239   25233      57   25239   25236      58   25245
   25242      57   25248   25242      57   25248   25245      58   25254   25251
      57   25257   25251      57   25257   25254      58   25263   25260      57
   25266   25260      57   25266   25263      58   25272   25269      57   25275
   25269      57   25275   25272      58   25281   25278      57   25284   25278
      57   25284   25281      58   25290   25287      57   25293   25287      57
   25293   25290      58   25299   25296      57   25302   25296      57   25302
   25299      58   25308   25305      57   25311   25305      57   25311   25308
      58   25317   25314      57   25320   25314      57   25320   25317      58
   25326   25323      57   25329   25323      57   25329   25326      58   25335
   25332      57   25338   25332      57   25338   25335      58   25344   25341
      57   25347   25341      57   25347   25344      58   25353   25350      57
   25356   25350      57   25356   25353      58   25362   25359      57   25365
   25359      57   25365   25362      58   25371   25368      57   25374   25368
      57   25374   25371      58   25380   25377      57   25383   25377      57
   25383   25380      58   25389   25386      57   25392   25386      57   25392
   25389      58   25398   25395      57   25401   25395      57   25401   25398
      58   25407   25404      57   25410   25404      57   25410   25407      58
   25416   25413      57   25419   25413      57   25419   25416      58   25425
   25422      57   25428   25422      57   25428   25425      58   25434   25431
      57   25437   25431      57   25437   25434      58   25443   25440      57
   25446   25440      57   25446   25443      58   25452   25449      57   25455
   25449      57   25455   25452      58   25461   25458      57   25464   25458
      57   25464   25461      58   25470   25467      57   25473   25467      57
   25473   25470      58   25479   25476      57   25482   25476      57   25482
   25479      58   25488   25485      57   25491   25485      57   25491   25488
      58   25497   25494      57   25500   25494      57   25500   25497      58
   25506   25503      57   25509   25503      57   25509   25506      58   25515
   25512      57   25518   25512      57   25518   25515      58   25524   25521
      57   25527   25521      57   25527   25524      58   25533   25530      57
   25536   25530      57   25536   25533      58   25542   25539      57   25545
   25539      57   25545   25542      58   25551   25548      57   25554   25548
      57   25554   25551      58   25560   25557      57   25563   25557      57
   25563   25560      58   25569   25566      57   25572   25566      57   25572
   25569      58   25578   25575      57   25581   25575      57   25581   25578
      58   25587   25584      57   25590   25584      57   25590   25587      58
   25596   25593      57   25599   25593      57   25599   25596      58   25605
   25602      57   25608   25602      57   25608   25605      58   25614   25611
      57   25617   25611      57   25617   25614      58   25623   25620      57
   25626   25620      57   25626   25623      58   25632   25629      57   25635
   25629      57   25635   25632      58   25641   25638      57   25644   25638
      57   25644   25641      58   25650   25647      57   25653   25647      57
   25653   25650      58   25659   25656      57   25662   25656      57   25662
   25659      58   25668   25665      57   25671   25665      57   25671   25668
      58   25677   25674      57   25680   25674      57   25680   25677      58
   25686   25683      57   25689   25683      57   25689   25686      58   25695
   25692      57   25698   25692      57   25698   25695      58   25704   25701
      57   25707   25701      57   25707   25704      58   25713   25710      57
   25716   25710      57   25716   25713      58   25722   25719      57   25725
   25719      57   25725   25722      58   25731   25728      57   25734   25728
      57   25734   25731      58   25740   25737      57   25743   25737      57
   25743   25740      58   25749   25746      57   25752   25746      57   25752
   25749      58   25758   25755      57   25761   25755      57   25761   25758
      58   25767   25764      57   25770   25764      57   25770   25767      58
   25776   25773      57   25779   25773      57   25779   25776      58   25785
   25782      57   25788   25782      57   25788   25785      58   25794   25791
      57   25797   25791      57   25797   25794      58   25803   25800      57
   25806   25800      57   25806   25803      58   25812   25809      57   25815
   25809      57   25815   25812      58   25821   25818      57   25824   25818
      57   25824   25821      58   25830   25827      57   25833   25827      57
   25833   25830      58   25839   25836      57   25842   25836      57   25842
   25839      58   25848   25845      57   25851   25845      57   25851   25848
      58   25857   25854      57   25860   25854      57   25860   25857      58
   25866   25863      57   25869   25863      57   25869   25866      58   25875
   25872      57   25878   25872      57   25878   25875      58   25884   25881
      57   25887   25881      57   25887   25884      58   25893   25890      57
   25896   25890      57   25896   25893      58   25902   25899      57   25905
   25899      57   25905   25902      58   25911   25908      57   25914   25908
      57   25914   25911      58   25920   25917      57   25923   25917      57
   25923   25920      58   25929   25926      57   25932   25926      57   25932
   25929      58   25938   25935      57   25941   25935      57   25941   25938
      58   25947   25944      57   25950   25944      57   25950   25947      58
   25956   25953      57   25959   25953      57   25959   25956      58   25965
   25962      57   25968   25962      57   25968   25965      58   25974   25971
      57   25977   25971      57   25977   25974      58   25983   25980      57
   25986   25980      57   25986   25983      58   25992   25989      57   25995
   25989      57   25995   25992      58   26001   25998      57   26004   25998
      57   26004   26001      58   26010   26007      57   26013   26007      57
   26013   26010      58   26019   26016      57   26022   26016      57   26022
   26019      58   26028   26025      57   26031   26025      57   26031   26028
      58   26037   26034      57   26040   26034      57   26040   26037      58
   26046   26043      57   26049   26043      57   26049   26046      58   26055
   26052      57   26058   26052      57   26058   26055      58   26064   26061
      57   26067   26061      57   26067   26064      58   26073   26070      57
   26076   26070      57   26076   26073      58   26082   26079      57   26085
   26079      57   26085   26082      58   26091   26088      57   26094   26088
      57   26094   26091      58   26100   26097      57   26103   26097      57
   26103   26100      58   26109   26106      57   26112   26106      57   26112
   26109      58   26118   26115      57   26121   26115      57   26121   26118
      58   26127   26124      57   26130   26124      57   26130   26127      58
   26136   26133      57   26139   26133      57   26139   26136      58   26145
   26142      57   26148   26142      57   26148   26145      58   26154   26151
      57   26157   26151      57   26157   26154      58   26163   26160      57
   26166   26160      57   26166   26163      58   26172   26169      57   26175
   26169      57   26175   26172      58   26181   26178      57   26184   26178
      57   26184   26181      58   26190   26187      57   26193   26187      57
   26193   26190      58   26199   26196      57   26202   26196      57   26202
   26199      58   26208   26205      57   26211   26205      57   26211   26208
      58   26217   26214      57   26220   26214      57   26220   26217      58
   26226   26223      57   26229   26223      57   26229   26226      58   26235
   26232      57   26238   26232      57   26238   26235      58   26244   26241
      57   26247   26241      57   26247   26244      58   26253   26250      57
   26256   26250      57   26256   26253      58   26262   26259      57   26265
   26259      57   26265   26262      58   26271   26268      57   26274   26268
      57   26274   26271      58   26280   26277      57   26283   26277      57
   26283   26280      58   26289   26286      57   26292   26286      57   26292
   26289      58   26298   26295      57   26301   26295      57   26301   26298
      58   26307   26304      57   26310   26304      57   26310   26307      58
   26316   26313      57   26319   26313      57   26319   26316      58   26325
   26322      57   26328   26322      57   26328   26325      58   26334   26331
      57   26337   26331      57   26337   26334      58   26343   26340      57
   26346   26340      57   26346   26343      58   26352   26349      57   26355
   26349      57   26355   26352      58   26361   26358      57   26364   26358
      57   26364   26361      58   26370   26367      57   26373   26367      57
   26373   26370      58   26379   26376      57   26382   26376      57   26382
   26379      58   26388   26385      57   26391   26385      57   26391   26388
      58   26397   26394      57   26400   26394      57   26400   26397      58
   26406   26403      57   26409   26403      57   26409   26406      58   26415
   26412      57   26418   26412      57   26418   26415      58   26424   26421
      57   26427   26421      57   26427   26424      58   26433   26430      57
   26436   26430      57   26436   26433      58   26442   26439      57   26445
   26439      57   26445   26442      58   26451   26448      57   26454   26448
      57   26454   26451      58   26460   26457      57   26463   26457      57
   26463   26460      58   26469   26466      57   26472   26466      57   26472
   26469      58   26478   26475      57   26481   26475      57   26481   26478
      58   26487   26484      57   26490   26484      57   26490   26487      58
   26496   26493      57   26499   26493      57   26499   26496      58   26505
   26502      57   26508   26502      57   26508   26505      58   26514   26511
      57   26517   26511      57   26517   26514      58   26523   26520      57
   26526   26520      57   26526   26523      58   26532   26529      57   26535
   26529      57   26535   26532      58   26541   26538      57   26544   26538
      57   26544   26541      58   26550   26547      57   26553   26547      57
   26553   26550      58   26559   26556      57   26562   26556      57   26562
   26559      58   26568   26565      57   26571   26565      57   26571   26568
      58   26577   26574      57   26580   26574      57   26580   26577      58
   26586   26583      57   26589   26583      57   26589   26586      58   26595
   26592      57   26598   26592      57   26598   26595      58   26604   26601
      57   26607   26601      57   26607   26604      58   26613   26610      57
   26616   26610      57   26616   26613      58   26622   26619      57   26625
   26619      57   26625   26622      58   26631   26628      57   26634   26628
      57   26634   26631      58   26640   26637      57   26643   26637      57
   26643   26640      58   26649   26646      57   26652   26646      57   26652
   26649      58   26658   26655      57   26661   26655      57   26661   26658
      58   26667   26664      57   26670   26664      57   26670   26667      58
   26676   26673      57   26679   26673      57   26679   26676      58   26685
   26682      57   26688   26682      57   26688   26685      58   26694   26691
      57   26697   26691      57   26697   26694      58   26703   26700      57
   26706   26700      57   26706   26703      58   26712   26709      57   26715
   26709      57   26715   26712      58   26721   26718      57   26724   26718
      57   26724   26721      58   26730   26727      57   26733   26727      57
   26733   26730      58   26739   26736      57   26742   26736      57   26742
   26739      58   26748   26745      57   26751   26745      57   26751   26748
      58   26757   26754      57   26760   26754      57   26760   26757      58
   26766   26763      57   26769   26763      57   26769   26766      58   26775
   26772      57   26778   26772      57   26778   26775      58   26784   26781
      57   26787   26781      57   26787   26784      58   26793   26790      57
   26796   26790      57   26796   26793      58   26802   26799      57   26805
   26799      57   26805   26802      58   26811   26808      57   26814   26808
      57   26814   26811      58   26820   26817      57   26823   26817      57
   26823   26820      58   26829   26826      57   26832   26826      57   26832
   26829      58   26838   26835      57   26841   26835      57   26841   26838
      58   26847   26844      57   26850   26844      57   26850   26847      58
   26856   26853      57   26859   26853      57   26859   26856      58   26865
   26862      57   26868   26862      57   26868   26865      58   26874   26871
      57   26877   26871      57   26877   26874      58   26883   26880      57
   26886   26880      57   26886   26883      58   26892   26889      57   26895
   26889      57   26895   26892      58   26901   26898      57   26904   26898
      57   26904   26901      58   26910   26907      57   26913   26907      57
   26913   26910      58   26919   26916      57   26922   26916      57   26922
   26919      58   26928   26925      57   26931   26925      57   26931   26928
      58   26937   26934      57   26940   26934      57   26940   26937      58
   26946   26943      57   26949   26943      57   26949   26946      58   26955
   26952      57   26958   26952      57   26958   26955      58   26964   26961
      57   26967   26961      57   26967   26964      58   26973   26970      57
   26976   26970      57   26976   26973      58   26982   26979      57   26985
   26979      57   26985   26982      58   26991   26988      57   26994   26988
      57   26994   26991      58   27000   26997      57   27003   26997      57
   27003   27000      58   27009   27006      57   27012   27006      57   27012
   27009      58   27018   27015      57   27021   27015      57   27021   27018
      58   27027   27024      57   27030   27024      57   27030   27027      58
   27036   27033      57   27039   27033      57   27039   27036      58   27045
   27042      57   27048   27042      57   27048   27045      58   27054   27051
      57   27057   27051      57   27057   27054      58   27063   27060      57
   27066   27060      57   27066   27063      58   27072   27069      57   27075
   27069      57   27075   27072      58   27081   27078      57   27084   27078
      57   27084   27081      58   27090   27087      57   27093   27087      57
   27093   27090      58   27099   27096      57   27102   27096      57   27102
   27099      58   27108   27105      57   27111   27105      57   27111   27108
      58   27117   27114      57   27120   27114      57   27120   27117      58
   27126   27123      57   27129   27123      57   27129   27126      58   27135
   27132      57   27138   27132      57   27138   27135      58   27144   27141
      57   27147   27141      57   27147   27144      58   27153   27150      57
   27156   27150      57   27156   27153      58   27162   27159      57   27165
   27159      57   27165   27162      58   27171   27168      57   27174   27168
      57   27174   27171      58   27180   27177      57   27183   27177      57
   27183   27180      58   27189   27186      57   27192   27186      57   27192
   27189      58   27198   27195      57   27201   27195      57   27201   27198
      58   27207   27204      57   27210   27204      57   27210   27207      58
   27216   27213      57   27219   27213      57   27219   27216      58   27225
   27222      57   27228   27222      57   27228   27225      58   27234   27231
      57   27237   27231      57   27237   27234      58   27243   27240      57
   27246   27240      57   27246   27243      58   27252   27249      57   27255
   27249      57   27255   27252      58   27261   27258      57   27264   27258
      57   27264   27261      58   27270   27267      57   27273   27267      57
   27273   27270      58   27279   27276      57   27282   27276      57   27282
   27279      58   27288   27285      57   27291   27285      57   27291   27288
      58   27297   27294      57   27300   27294      57   27300   27297      58
   27306   27303      57   27309   27303      57   27309   27306      58   27315
   27312      57   27318   27312      57   27318   27315      58   27324   27321
      57   27327   27321      57   27327   27324      58   27333   27330      57
   27336   27330      57   27336   27333      58   27342   27339      57   27345
   27339      57   27345   27342      58   27351   27348      57   27354   27348
      57   27354   27351      58   27360   27357      57   27363   27357      57
   27363   27360      58   27369   27366      57   27372   27366      57   27372
   27369      58   27378   27375      57   27381   27375      57   27381   27378
      58   27387   27384      57   27390   27384      57   27390   27387      58
   27396   27393      57   27399   27393      57   27399   27396      58   27405
   27402      57   27408   27402      57   27408   27405      58   27414   27411
      57   27417   27411      57   27417   27414      58   27423   27420      57
   27426   27420      57   27426   27423      58   27432   27429      57   27435
   27429      57   27435   27432      58   27441   27438      57   27444   27438
      57   27444   27441      58   27450   27447      57   27453   27447      57
   27453   27450      58   27459   27456      57   27462   27456      57   27462
   27459      58   27468   27465      57   27471   27465      57   27471   27468
      58   27477   27474      57   27480   27474      57   27480   27477      58
   27486   27483      57   27489   27483      57   27489   27486      58   27495
   27492      57   27498   27492      57   27498   27495      58   27504   27501
      57   27507   27501      57   27507   27504      58   27513   27510      57
   27516   27510      57   27516   27513      58   27522   27519      57   27525
   27519      57   27525   27522      58   27531   27528      57   27534   27528
      57   27534   27531      58   27540   27537      57   27543   27537      57
   27543   27540      58   27549   27546      57   27552   27546      57   27552
   27549      58   27558   27555      57   27561   27555      57   27561   27558
      58   27567   27564      57   27570   27564      57   27570   27567      58
   27576   27573      57   27579   27573      57   27579   27576      58   27585
   27582      57   27588   27582      57   27588   27585      58   27594   27591
      57   27597   27591      57   27597   27594      58   27603   27600      57
   27606   27600      57   27606   27603      58   27612   27609      57   27615
   27609      57   27615   27612      58   27621   27618      57   27624   27618
      57   27624   27621      58   27630   27627      57   27633   27627      57
   27633   27630      58   27639   27636      57   27642   27636      57   27642
   27639      58   27648   27645      57   27651   27645      57   27651   27648
      58   27657   27654      57   27660   27654      57   27660   27657      58
   27666   27663      57   27669   27663      57   27669   27666      58   27675
   27672      57   27678   27672      57   27678   27675      58   27684   27681
      57   27687   27681      57   27687   27684      58   27693   27690      57
   27696   27690      57   27696   27693      58   27702   27699      57   27705
   27699      57   27705   27702      58   27711   27708      57   27714   27708
      57   27714   27711      58   27720   27717      57   27723   27717      57
   27723   27720      58   27729   27726      57   27732   27726      57   27732
   27729      58   27738   27735      57   27741   27735      57   27741   27738
      58   27747   27744      57   27750   27744      57   27750   27747      58
   27756   27753      57   27759   27753      57   27759   27756      58   27765
   27762      57   27768   27762      57   27768   27765      58   27774   27771
      57   27777   27771      57   27777   27774      58   27783   27780      57
   27786   27780      57   27786   27783      58   27792   27789      57   27795
   27789      57   27795   27792      58   27801   27798      57   27804   27798
      57   27804   27801      58   27810   27807      57   27813   27807      57
   27813   27810      58   27819   27816      57   27822   27816      57   27822
   27819      58   27828   27825      57   27831   27825      57   27831   27828
      58   27837   27834      57   27840   27834      57   27840   27837      58
   27846   27843      57   27849   27843      57   27849   27846      58   27855
   27852      57   27858   27852      57   27858   27855      58   27864   27861
      57   27867   27861      57   27867   27864      58   27873   27870      57
   27876   27870      57   27876   27873      58   27882   27879      57   27885
   27879      57   27885   27882      58   27891   27888      57   27894   27888
      57   27894   27891      58   27900   27897      57   27903   27897      57
   27903   27900      58   27909   27906      57   27912   27906      57   27912
   27909      58   27918   27915      57   27921   27915      57   27921   27918
      58   27927   27924      57   27930   27924      57   27930   27927      58
   27936   27933      57   27939   27933      57   27939   27936      58   27945
   27942      57   27948   27942      57   27948   27945      58   27954   27951
      57   27957   27951      57   27957   27954      58   27963   27960      57
   27966   27960      57   27966   27963      58   27972   27969      57   27975
   27969      57   27975   27972      58   27981   27978      57   27984   27978
      57   27984   27981      58   27990   27987      57   27993   27987      57
   27993   27990      58   27999   27996      57   28002   27996      57   28002
   27999      58   28008   28005      57   28011   28005      57   28011   28008
      58   28017   28014      57   28020   28014      57   28020   28017      58
   28026   28023      57   28029   28023      57   28029   28026      58   28035
   28032      57   28038   28032      57   28038   28035      58   28044   28041
      57   28047   28041      57   28047   28044      58   28053   28050      57
   28056   28050      57   28056   28053      58   28062   28059      57   28065
   28059      57   28065   28062      58   28071   28068      57   28074   28068
      57   28074   28071      58   28080   28077      57   28083   28077      57
   28083   28080      58   28089   28086      57   28092   28086      57   28092
   28089      58   28098   28095      57   28101   28095      57   28101   28098
      58   28107   28104      57   28110   28104      57   28110   28107      58
   28116   28113      57   28119   28113      57   28119   28116      58   28125
   28122      57   28128   28122      57   28128   28125      58   28134   28131
      57   28137   28131      57   28137   28134      58   28143   28140      57
   28146   28140      57   28146   28143      58   28152   28149      57   28155
   28149      57   28155   28152      58   28161   28158      57   28164   28158
      57   28164   28161      58   28170   28167      57   28173   28167      57
   28173   28170      58   28179   28176      57   28182   28176      57   28182
   28179      58   28188   28185      57   28191   28185      57   28191   28188
      58   28197   28194      57   28200   28194      57   28200   28197      58
   28206   28203      57   28209   28203      57   28209   28206      58   28215
   28212      57   28218   28212      57   28218   28215      58   28224   28221
      57   28227   28221      57   28227   28224      58   28233   28230      57
   28236   28230      57   28236   28233      58   28242   28239      57   28245
   28239      57   28245   28242      58   28251   28248      57   28254   28248
      57   28254   28251      58   28260   28257      57   28263   28257      57
   28263   28260      58   28269   28266      57   28272   28266      57   28272
   28269      58   28278   28275      57   28281   28275      57   28281   28278
      58   28287   28284      57   28290   28284      57   28290   28287      58
   28296   28293      57   28299   28293      57   28299   28296      58   28305
   28302      57   28308   28302      57   28308   28305      58   28314   28311
      57   28317   28311      57   28317   28314      58   28323   28320      57
   28326   28320      57   28326   28323      58   28332   28329      57   28335
   28329      57   28335   28332      58   28341   28338      57   28344   28338
      57   28344   28341      58   28350   28347      57   28353   28347      57
   28353   28350      58   28359   28356      57   28362   28356      57   28362
   28359      58   28368   28365      57   28371   28365      57   28371   28368
      58   28377   28374      57   28380   28374      57   28380   28377      58
   28386   28383      57   28389   28383      57   28389   28386      58   28395
   28392      57   28398   28392      57   28398   28395      58   28404   28401
      57   28407   28401      57   28407   28404      58   28413   28410      57
   28416   28410      57   28416   28413      58   28422   28419      57   28425
   28419      57   28425   28422      58   28431   28428      57   28434   28428
      57   28434   28431      58   28440   28437      57   28443   28437      57
   28443   28440      58   28449   28446      57   28452   28446      57   28452
   28449      58   28458   28455      57   28461   28455      57   28461   28458
      58   28467   28464      57   28470   28464      57   28470   28467      58
   28476   28473      57   28479   28473      57   28479   28476      58   28485
   28482      57   28488   28482      57   28488   28485      58   28494   28491
      57   28497   28491      57   28497   28494      58   28503   28500      57
   28506   28500      57   28506   28503      58   28512   28509      57   28515
   28509      57   28515   28512      58   28521   28518      57   28524   28518
      57   28524   28521      58   28530   28527      57   28533   28527      57
   28533   28530      58   28539   28536      57   28542   28536      57   28542
   28539      58   28548   28545      57   28551   28545      57   28551   28548
      58   28557   28554      57   28560   28554      57   28560   28557      58
   28566   28563      57   28569   28563      57   28569   28566      58   28575
   28572      57   28578   28572      57   28578   28575      58   28584   28581
      57   28587   28581      57   28587   28584      58   28593   28590      57
   28596   28590      57   28596   28593      58   28602   28599      57   28605
   28599      57   28605   28602      58   28611   28608      57   28614   28608
      57   28614   28611      58   28620   28617      57   28623   28617      57
   28623   28620      58   28629   28626      57   28632   28626      57   28632
   28629      58   28638   28635      57   28641   28635      57   28641   28638
      58   28647   28644      57   28650   28644      57   28650   28647      58
   28656   28653      57   28659   28653      57   28659   28656      58   28665
   28662      57   28668   28662      57   28668   28665      58   28674   28671
      57   28677   28671      57   28677   28674      58   28683   28680      57
   28686   28680      57   28686   28683      58   28692   28689      57   28695
   28689      57   28695   28692      58   28701   28698      57   28704   28698
      57   28704   28701      58   28710   28707      57   28713   28707      57
   28713   28710      58   28719   28716      57   28722   28716      57   28722
   28719      58   28728   28725      57   28731   28725      57   28731   28728
      58   28737   28734      57   28740   28734      57   28740   28737      58
   28746   28743      57   28749   28743      57   28749   28746      58   28755
   28752      57   28758   28752      57   28758   28755      58   28764   28761
      57   28767   28761      57   28767   28764      58   28773   28770      57
   28776   28770      57   28776   28773      58   28782   28779      57   28785
   28779      57   28785   28782      58   28791   28788      57   28794   28788
      57   28794   28791      58   28800   28797      57   28803   28797      57
   28803   28800      58   28809   28806      57   28812   28806      57   28812
   28809      58   28818   28815      57   28821   28815      57   28821   28818
      58   28827   28824      57   28830   28824      57   28830   28827      58
   28836   28833      57   28839   28833      57   28839   28836      58   28845
   28842      57   28848   28842      57   28848   28845      58   28854   28851
      57   28857   28851      57   28857   28854      58   28863   28860      57
   28866   28860      57   28866   28863      58   28872   28869      57   28875
   28869      57   28875   28872      58   28881   28878      57   28884   28878
      57   28884   28881      58   28890   28887      57   28893   28887      57
   28893   28890      58   28899   28896      57   28902   28896      57   28902
   28899      58   28908   28905      57   28911   28905      57   28911   28908
      58   28917   28914      57   28920   28914      57   28920   28917      58
   28926   28923      57   28929   28923      57   28929   28926      58   28935
   28932      57   28938   28932      57   28938   28935      58   28944   28941
      57   28947   28941      57   28947   28944      58   28953   28950      57
   28956   28950      57   28956   28953      58   28962   28959      57   28965
   28959      57   28965   28962      58   28971   28968      57   28974   28968
      57   28974   28971      58   28980   28977      57   28983   28977      57
   28983   28980      58   28989   28986      57   28992   28986      57   28992
   28989      58   28998   28995      57   29001   28995      57   29001   28998
      58   29007   29004      57   29010   29004      57   29010   29007      58
   29016   29013      57   29019   29013      57   29019   29016      58   29025
   29022      57   29028   29022      57   29028   29025      58   29034   29031
      57   29037   29031      57   29037   29034      58   29043   29040      57
   29046   29040      57   29046   29043      58   29052   29049      57   29055
   29049      57   29055   29052      58   29061   29058      57   29064   29058
      57   29064   29061      58   29070   29067      57   29073   29067      57
   29073   29070      58   29079   29076      57   29082   29076      57   29082
   29079      58   29088   29085      57   29091   29085      57   29091   29088
      58   29097   29094      57   29100   29094      57   29100   29097      58
   29106   29103      57   29109   29103      57   29109   29106      58   29115
   29112      57   29118   29112      57   29118   29115      58   29124   29121
      57   29127   29121      57   29127   29124      58   29133   29130      57
   29136   29130      57   29136   29133      58   29142   29139      57   29145
   29139      57   29145   29142      58   29151   29148      57   29154   29148
      57   29154   29151      58   29160   29157      57   29163   29157      57
   29163   29160      58   29169   29166      57   29172   29166      57   29172
   29169      58   29178   29175      57   29181   29175      57   29181   29178
      58   29187   29184      57   29190   29184      57   29190   29187      58
   29196   29193      57   29199   29193      57   29199   29196      58   29205
   29202      57   29208   29202      57   29208   29205      58   29214   29211
      57   29217   29211      57   29217   29214      58   29223   29220      57
   29226   29220      57   29226   29223      58   29232   29229      57   29235
   29229      57   29235   29232      58   29241   29238      57   29244   29238
      57   29244   29241      58   29250   29247      57   29253   29247      57
   29253   29250      58   29259   29256      57   29262   29256      57   29262
   29259      58   29268   29265      57   29271   29265      57   29271   29268
      58   29277   29274      57   29280   29274      57   29280   29277      58
   29286   29283      57   29289   29283      57   29289   29286      58   29295
   29292      57   29298   29292      57   29298   29295      58   29304   29301
      57   29307   29301      57   29307   29304      58   29313   29310      57
   29316   29310      57   29316   29313      58   29322   29319      57   29325
   29319      57   29325   29322      58   29331   29328      57   29334   29328
      57   29334   29331      58   29340   29337      57   29343   29337      57
   29343   29340      58   29349   29346      57   29352   29346      57   29352
   29349      58   29358   29355      57   29361   29355      57   29361   29358
      58   29367   29364      57   29370   29364      57   29370   29367      58
   29376   29373      57   29379   29373      57   29379   29376      58   29385
   29382      57   29388   29382      57   29388   29385      58   29394   29391
      57   29397   29391      57   29397   29394      58   29403   29400      57
   29406   29400      57   29406   29403      58   29412   29409      57   29415
   29409      57   29415   29412      58   29421   29418      57   29424   29418
      57   29424   29421      58   29430   29427      57   29433   29427      57
   29433   29430      58   29439   29436      57   29442   29436      57   29442
   29439      58   29448   29445      57   29451   29445      57   29451   29448
      58   29457   29454      57   29460   29454      57   29460   29457      58
   29466   29463      57   29469   29463      57   29469   29466      58   29475
   29472      57   29478   29472      57   29478   29475      58   29484   29481
      57   29487   29481      57   29487   29484      58   29493   29490      57
   29496   29490      57   29496   29493      58   29502   29499      57   29505
   29499      57   29505   29502      58   29511   29508      57   29514   29508
      57   29514   29511      58   29520   29517      57   29523   29517      57
   29523   29520      58   29529   29526      57   29532   29526      57   29532
   29529      58   29538   29535      57   29541   29535      57   29541   29538
      58   29547   29544      57   29550   29544      57   29550   29547      58
   29556   29553      57   29559   29553      57   29559   29556      58   29565
   29562      57   29568   29562      57   29568   29565      58   29574   29571
      57   29577   29571      57   29577   29574      58   29583   29580      57
   29586   29580      57   29586   29583      58   29592   29589      57   29595
   29589      57   29595   29592      58   29601   29598      57   29604   29598
      57   29604   29601      58   29610   29607      57   29613   29607      57
   29613   29610      58   29619   29616      57   29622   29616      57   29622
   29619      58   29628   29625      57   29631   29625      57   29631   29628
      58   29637   29634      57   29640   29634      57   29640   29637      58
   29646   29643      57   29649   29643      57   29649   29646      58   29655
   29652      57   29658   29652      57   29658   29655      58   29664   29661
      57   29667   29661      57   29667   29664      58   29673   29670      57
   29676   29670      57   29676   29673      58   29682   29679      57   29685
   29679      57   29685   29682      58   29691   29688      57   29694   29688
      57   29694   29691      58   29700   29697      57   29703   29697      57
   29703   29700      58   29709   29706      57   29712   29706      57   29712
   29709      58   29718   29715      57   29721   29715      57   29721   29718
      58   29727   29724      57   29730   29724      57   29730   29727      58
   29736   29733      57   29739   29733      57   29739   29736      58   29745
   29742      57   29748   29742      57   29748   29745      58   29754   29751
      57   29757   29751      57   29757   29754      58   29763   29760      57
   29766   29760      57   29766   29763      58   29772   29769      57   29775
   29769      57   29775   29772      58   29781   29778      57   29784   29778
      57   29784   29781      58   29790   29787      57   29793   29787      57
   29793   29790      58   29799   29796      57   29802   29796      57   29802
   29799      58   29808   29805      57   29811   29805      57   29811   29808
      58   29817   29814      57   29820   29814      57   29820   29817      58
   29826   29823      57   29829   29823      57   29829   29826      58   29835
   29832      57   29838   29832      57   29838   29835      58   29844   29841
      57   29847   29841      57   29847   29844      58   29853   29850      57
   29856   29850      57   29856   29853      58   29862   29859      57   29865
   29859      57   29865   29862      58   29871   29868      57   29874   29868
      57   29874   29871      58   29880   29877      57   29883   29877      57
   29883   29880      58   29889   29886      57   29892   29886      57   29892
   29889      58   29898   29895      57   29901   29895      57   29901   29898
      58   29907   29904      57   29910   29904      57   29910   29907      58
   29916   29913      57   29919   29913      57   29919   29916      58   29925
   29922      57   29928   29922      57   29928   29925      58   29934   29931
      57   29937   29931      57   29937   29934      58   29943   29940      57
   29946   29940      57   29946   29943      58   29952   29949      57   29955
   29949      57   29955   29952      58   29961   29958      57   29964   29958
      57   29964   29961      58   29970   29967      57   29973   29967      57
   29973   29970      58   29979   29976      57   29982   29976      57   29982
   29979      58   29988   29985      57   29991   29985      57   29991   29988
      58   29997   29994      57   30000   29994      57   30000   29997      58
   30006   30003      57   30009   30003      57   30009   30006      58   30015
   30012      57   30018   30012      57   30018   30015      58   30024   30021
      57   30027   30021      57   30027   30024      58   30033   30030      57
   30036   30030      57   30036   30033      58   30042   30039      57   30045
   30039      57   30045   30042      58   30051   30048      57   30054   30048
      57   30054   30051      58   30060   30057      57   30063   30057      57
   30063   30060      58   30069   30066      57   30072   30066      57   30072
   30069      58   30078   30075      57   30081   30075      57   30081   30078
      58   30087   30084      57   30090   30084      57   30090   30087      58
   30096   30093      57   30099   30093      57   30099   30096      58   30105
   30102      57   30108   30102      57   30108   30105      58   30114   30111
      57   30117   30111      57   30117   30114      58   30123   30120      57
   30126   30120      57   30126   30123      58   30132   30129      57   30135
   30129      57   30135   30132      58   30141   30138      57   30144   30138
      57   30144   30141      58   30150   30147      57   30153   30147      57
   30153   30150      58   30159   30156      57   30162   30156      57   30162
   30159      58   30168   30165      57   30171   30165      57   30171   30168
      58   30177   30174      57   30180   30174      57   30180   30177      58
   30186   30183      57   30189   30183      57   30189   30186      58   30195
   30192      57   30198   30192      57   30198   30195      58   30204   30201
      57   30207   30201      57   30207   30204      58   30213   30210      57
   30216   30210      57   30216   30213      58   30222   30219      57   30225
   30219      57   30225   30222      58   30231   30228      57   30234   30228
      57   30234   30231      58   30240   30237      57   30243   30237      57
   30243   30240      58   30249   30246      57   30252   30246      57   30252
   30249      58   30258   30255      57   30261   30255      57   30261   30258
      58   30267   30264      57   30270   30264      57   30270   30267      58
   30276   30273      57   30279   30273      57   30279   30276      58   30285
   30282      57   30288   30282      57   30288   30285      58   30294   30291
      57   30297   30291      57   30297   30294      58   30303   30300      57
   30306   30300      57   30306   30303      58   30312   30309      57   30315
   30309      57   30315   30312      58   30321   30318      57   30324   30318
      57   30324   30321      58   30330   30327      57   30333   30327      57
   30333   30330      58   30339   30336      57   30342   30336      57   30342
   30339      58   30348   30345      57   30351   30345      57   30351   30348
      58   30357   30354      57   30360   30354      57   30360   30357      58
   30366   30363      57   30369   30363      57   30369   30366      58   30375
   30372      57   30378   30372      57   30378   30375      58   30384   30381
      57   30387   30381      57   30387   30384      58   30393   30390      57
   30396   30390      57   30396   30393      58   30402   30399      57   30405
   30399      57   30405   30402      58   30411   30408      57   30414   30408
      57   30414   30411      58   30420   30417      57   30423   30417      57
   30423   30420      58   30429   30426      57   30432   30426      57   30432
   30429      58   30438   30435      57   30441   30435      57   30441   30438
      58   30447   30444      57   30450   30444      57   30450   30447      58
   30456   30453      57   30459   30453      57   30459   30456      58   30465
   30462      57   30468   30462      57   30468   30465      58   30474   30471
      57   30477   30471      57   30477   30474      58   30483   30480      57
   30486   30480      57   30486   30483      58   30492   30489      57   30495
   30489      57   30495   30492      58   30501   30498      57   30504   30498
      57   30504   30501      58   30510   30507      57   30513   30507      57
   30513   30510      58   30519   30516      57   30522   30516      57   30522
   30519      58   30528   30525      57   30531   30525      57   30531   30528
      58   30537   30534      57   30540   30534      57   30540   30537      58
   30546   30543      57   30549   30543      57   30549   30546      58   30555
   30552      57   30558   30552      57   30558   30555      58   30564   30561
      57   30567   30561      57   30567   30564      58   30573   30570      57
   30576   30570      57   30576   30573      58   30582   30579      57   30585
   30579      57   30585   30582      58   30591   30588      57   30594   30588
      57   30594   30591      58   30600   30597      57   30603   30597      57
   30603   30600      58   30609   30606      57   30612   30606      57   30612
   30609      58   30618   30615      57   30621   30615      57   30621   30618
      58   30627   30624      57   30630   30624      57   30630   30627      58
   30636   30633      57   30639   30633      57   30639   30636      58   30645
   30642      57   30648   30642      57   30648   30645      58   30654   30651
      57   30657   30651      57   30657   30654      58   30663   30660      57
   30666   30660      57   30666   30663      58   30672   30669      57   30675
   30669      57   30675   30672      58   30681   30678      57   30684   30678
      57   30684   30681      58   30690   30687      57   30693   30687      57
   30693   30690      58   30699   30696      57   30702   30696      57   30702
   30699      58   30708   30705      57   30711   30705      57   30711   30708
      58   30717   30714      57   30720   30714      57   30720   30717      58
   30726   30723      57   30729   30723      57   30729   30726      58   30735
   30732      57   30738   30732      57   30738   30735      58   30744   30741
      57   30747   30741      57   30747   30744      58   30753   30750      57
   30756   30750      57   30756   30753      58   30762   30759      57   30765
   30759      57   30765   30762      58   30771   30768      57   30774   30768
      57   30774   30771      58   30780   30777      57   30783   30777      57
   30783   30780      58   30789   30786      57   30792   30786      57   30792
   30789      58   30798   30795      57   30801   30795      57   30801   30798
      58   30807   30804      57   30810   30804      57   30810   30807      58
   30816   30813      57   30819   30813      57   30819   30816      58   30825
   30822      57   30828   30822      57   30828   30825      58   30834   30831
      57   30837   30831      57   30837   30834      58   30843   30840      57
   30846   30840      57   30846   30843      58   30852   30849      57   30855
   30849      57   30855   30852      58   30861   30858      57   30864   30858
      57   30864   30861      58   30870   30867      57   30873   30867      57
   30873   30870      58   30879   30876      57   30882   30876      57   30882
   30879      58   30888   30885      57   30891   30885      57   30891   30888
      58   30897   30894      57   30900   30894      57   30900   30897      58
   30906   30903      57   30909   30903      57   30909   30906      58   30915
   30912      57   30918   30912      57   30918   30915      58   30924   30921
      57   30927   30921      57   30927   30924      58   30933   30930      57
   30936   30930      57   30936   30933      58   30942   30939      57   30945
   30939      57   30945   30942      58   30951   30948      57   30954   30948
      57   30954   30951      58   30960   30957      57   30963   30957      57
   30963   30960      58   30969   30966      57   30972   30966      57   30972
   30969      58   30978   30975      57   30981   30975      57   30981   30978
      58   30987   30984      57   30990   30984      57   30990   30987      58
   30996   30993      57   30999   30993      57   30999   30996      58   31005
   31002      57   31008   31002      57   31008   31005      58   31014   31011
      57   31017   31011      57   31017   31014      58   31023   31020      57
   31026   31020      57   31026   31023      58   31032   31029      57   31035
   31029      57   31035   31032      58   31041   31038      57   31044   31038
      57   31044   31041      58   31050   31047      57   31053   31047      57
   31053   31050      58   31059   31056      57   31062   31056      57   31062
   31059      58   31068   31065      57   31071   31065      57   31071   31068
      58   31077   31074      57   31080   31074      57   31080   31077      58
   31086   31083      57   31089   31083      57   31089   31086      58   31095
   31092      57   31098   31092      57   31098   31095      58   31104   31101
      57   31107   31101      57   31107   31104      58   31113   31110      57
   31116   31110      57   31116   31113      58   31122   31119      57   31125
   31119      57   31125   31122      58   31131   31128      57   31134   31128
      57   31134   31131      58   31140   31137      57   31143   31137      57
   31143   31140      58   31149   31146      57   31152   31146      57   31152
   31149      58   31158   31155      57   31161   31155      57   31161   31158
      58   31167   31164      57   31170   31164      57   31170   31167      58
   31176   31173      57   31179   31173      57   31179   31176      58   31185
   31182      57   31188   31182      57   31188   31185      58   31194   31191
      57   31197   31191      57   31197   31194      58   31203   31200      57
   31206   31200      57   31206   31203      58   31212   31209      57   31215
   31209      57   31215   31212      58   31221   31218      57   31224   31218
      57   31224   31221      58   31230   31227      57   31233   31227      57
   31233   31230      58   31239   31236      57   31242   31236      57   31242
   31239      58   31248   31245      57   31251   31245      57   31251   31248
      58   31257   31254      57   31260   31254      57   31260   31257      58
   31266   31263      57   31269   31263      57   31269   31266      58   31275
   31272      57   31278   31272      57   31278   31275      58   31284   31281
      57   31287   31281      57   31287   31284      58   31293   31290      57
   31296   31290      57   31296   31293      58   31302   31299      57   31305
   31299      57   31305   31302      58   31311   31308      57   31314   31308
      57   31314   31311      58   31320   31317      57   31323   31317      57
   31323   31320      58   31329   31326      57   31332   31326      57   31332
   31329      58   31338   31335      57   31341   31335      57   31341   31338
      58   31347   31344      57   31350   31344      57   31350   31347      58
   31356   31353      57   31359   31353      57   31359   31356      58   31365
   31362      57   31368   31362      57   31368   31365      58   31374   31371
      57   31377   31371      57   31377   31374      58   31383   31380      57
   31386   31380      57   31386   31383      58   31392   31389      57   31395
   31389      57   31395   31392      58   31401   31398      57   31404   31398
      57   31404   31401      58   31410   31407      57   31413   31407      57
   31413   31410      58   31419   31416      57   31422   31416      57   31422
   31419      58   31428   31425      57   31431   31425      57   31431   31428
      58   31437   31434      57   31440   31434      57   31440   31437      58
   31446   31443      57   31449   31443      57   31449   31446      58   31455
   31452      57   31458   31452      57   31458   31455      58   31464   31461
      57   31467   31461      57   31467   31464      58   31473   31470      57
   31476   31470      57   31476   31473      58   31482   31479      57   31485
   31479      57   31485   31482      58   31491   31488      57   31494   31488
      57   31494   31491      58   31500   31497      57   31503   31497      57
   31503   31500      58   31509   31506      57   31512   31506      57   31512
   31509      58   31518   31515      57   31521   31515      57   31521   31518
      58   31527   31524      57   31530   31524      57   31530   31527      58
   31536   31533      57   31539   31533      57   31539   31536      58   31545
   31542      57   31548   31542      57   31548   31545      58   31554   31551
      57   31557   31551      57   31557   31554      58   31563   31560      57
   31566   31560      57   31566   31563      58   31572   31569      57   31575
   31569      57   31575   31572      58   31581   31578      57   31584   31578
      57   31584   31581      58   31590   31587      57   31593   31587      57
   31593   31590      58   31599   31596      57   31602   31596      57   31602
   31599      58   31608   31605      57   31611   31605      57   31611   31608
      58   31617   31614      57   31620   31614      57   31620   31617      58
   31626   31623      57   31629   31623      57   31629   31626      58   31635
   31632      57   31638   31632      57   31638   31635      58   31644   31641
      57   31647   31641      57   31647   31644      58   31653   31650      57
   31656   31650      57   31656   31653      58   31662   31659      57   31665
   31659      57   31665   31662      58   31671   31668      57   31674   31668
      57   31674   31671      58   31680   31677      57   31683   31677      57
   31683   31680      58   31689   31686      57   31692   31686      57   31692
   31689      58   31698   31695      57   31701   31695      57   31701   31698
      58   31707   31704      57   31710   31704      57   31710   31707      58
   31716   31713      57   31719   31713      57   31719   31716      58   31725
   31722      57   31728   31722      57   31728   31725      58   31734   31731
      57   31737   31731      57   31737   31734      58   31743   31740      57
   31746   31740      57   31746   31743      58   31752   31749      57   31755
   31749      57   31755   31752      58   31761   31758      57   31764   31758
      57   31764   31761      58   31770   31767      57   31773   31767      57
   31773   31770      58   31779   31776      57   31782   31776      57   31782
   31779      58   31788   31785      57   31791   31785      57   31791   31788
      58   31797   31794      57   31800   31794      57   31800   31797      58
   31806   31803      57   31809   31803      57   31809   31806      58   31815
   31812      57   31818   31812      57   31818   31815      58   31824   31821
      57   31827   31821      57   31827   31824      58   31833   31830      57
   31836   31830      57   31836   31833      58   31842   31839      57   31845
   31839      57   31845   31842      58   31851   31848      57   31854   31848
      57   31854   31851      58   31860   31857      57   31863   31857      57
   31863   31860      58   31869   31866      57   31872   31866      57   31872
   31869      58   31878   31875      57   31881   31875      57   31881   31878
      58   31887   31884      57   31890   31884      57   31890   31887      58
   31896   31893      57   31899   31893      57   31899   31896      58   31905
   31902      57   31908   31902      57   31908   31905      58   31914   31911
      57   31917   31911      57   31917   31914      58   31923   31920      57
   31926   31920      57   31926   31923      58   31932   31929      57   31935
   31929      57   31935   31932      58   31941   31938      57   31944   31938
      57   31944   31941      58   31950   31947      57   31953   31947      57
   31953   31950      58   31959   31956      57   31962   31956      57   31962
   31959      58   31968   31965      57   31971   31965      57   31971   31968
      58   31977   31974      57   31980   31974      57   31980   31977      58
   31986   31983      57   31989   31983      57   31989   31986      58   31995
   31992      57   31998   31992      57   31998   31995      58   32004   32001
      57   32007   32001      57   32007   32004      58   32013   32010      57
   32016   32010      57   32016   32013      58   32022   32019      57   32025
   32019      57   32025   32022      58   32031   32028      57   32034   32028
      57   32034   32031      58   32040   32037      57   32043   32037      57
   32043   32040      58   32049   32046      57   32052   32046      57   32052
   32049      58   32058   32055      57   32061   32055      57   32061   32058
      58   32067   32064      57   32070   32064      57   32070   32067      58
   32076   32073      57   32079   32073      57   32079   32076      58   32085
   32082      57   32088   32082      57   32088   32085      58   32094   32091
      57   32097   32091      57   32097   32094      58   32103   32100      57
   32106   32100      57   32106   32103      58   32112   32109      57   32115
   32109      57   32115   32112      58   32121   32118      57   32124   32118
      57   32124   32121      58   32130   32127      57   32133   32127      57
   32133   32130      58   32139   32136      57   32142   32136      57   32142
   32139      58   32148   32145      57   32151   32145      57   32151   32148
      58   32157   32154      57   32160   32154      57   32160   32157      58
   32166   32163      57   32169   32163      57   32169   32166      58   32175
   32172      57   32178   32172      57   32178   32175      58   32184   32181
      57   32187   32181      57   32187   32184      58   32193   32190      57
   32196   32190      57   32196   32193      58   32202   32199      57   32205
   32199      57   32205   32202      58   32211   32208      57   32214   32208
      57   32214   32211      58   32220   32217      57   32223   32217      57
   32223   32220      58   32229   32226      57   32232   32226      57   32232
   32229      58   32238   32235      57   32241   32235      57   32241   32238
      58   32247   32244      57   32250   32244      57   32250   32247      58
   32256   32253      57   32259   32253      57   32259   32256      58   32265
   32262      57   32268   32262      57   32268   32265      58   32274   32271
      57   32277   32271      57   32277   32274      58   32283   32280      57
   32286   32280      57   32286   32283      58   32292   32289      57   32295
   32289      57   32295   32292      58   32301   32298      57   32304   32298
      57   32304   32301      58   32310   32307      57   32313   32307      57
   32313   32310      58   32319   32316      57   32322   32316      57   32322
   32319      58   32328   32325      57   32331   32325      57   32331   32328
      58   32337   32334      57   32340   32334      57   32340   32337      58
   32346   32343      57   32349   32343      57   32349   32346      58   32355
   32352      57   32358   32352      57   32358   32355      58   32364   32361
      57   32367   32361      57   32367   32364      58   32373   32370      57
   32376   32370      57   32376   32373      58   32382   32379      57   32385
   32379      57   32385   32382      58   32391   32388      57   32394   32388
      57   32394   32391      58   32400   32397      57   32403   32397      57
   32403   32400      58   32409   32406      57   32412   32406      57   32412
   32409      58   32418   32415      57   32421   32415      57   32421   32418
      58   32427   32424      57   32430   32424      57   32430   32427      58
   32436   32433      57   32439   32433      57   32439   32436      58   32445
   32442      57   32448   32442      57   32448   32445      58   32454   32451
      57   32457   32451      57   32457   32454      58   32463   32460      57
   32466   32460      57   32466   32463      58   32472   32469      57   32475
   32469      57   32475   32472      58   32481   32478      57   32484   32478
      57   32484   32481      58   32490   32487      57   32493   32487      57
   32493   32490      58   32499   32496      57   32502   32496      57   32502
   32499      58   32508   32505      57   32511   32505      57   32511   32508
      58   32517   32514      57   32520   32514      57   32520   32517      58
   32526   32523      57   32529   32523      57   32529   32526      58   32535
   32532      57   32538   32532      57   32538   32535      58   32544   32541
      57   32547   32541      57   32547   32544      58   32553   32550      57
   32556   32550      57   32556   32553      58   32562   32559      57   32565
   32559      57   32565   32562      58   32571   32568      57   32574   32568
      57   32574   32571      58   32580   32577      57   32583   32577      57
   32583   32580      58   32589   32586      57   32592   32586      57   32592
   32589      58   32598   32595      57   32601   32595      57   32601   32598
      58   32607   32604      57   32610   32604      57   32610   32607      58
   32616   32613      57   32619   32613      57   32619   32616      58   32625
   32622      57   32628   32622      57   32628   32625      58   32634   32631
      57   32637   32631      57   32637   32634      58   32643   32640      57
   32646   32640      57   32646   32643      58   32652   32649      57   32655
   32649      57   32655   32652      58   32661   32658      57   32664   32658
      57   32664   32661      58   32670   32667      57   32673   32667      57
   32673   32670      58   32679   32676      57   32682   32676      57   32682
   32679      58   32688   32685      57   32691   32685      57   32691   32688
      58   32697   32694      57   32700   32694      57   32700   32697      58
   32706   32703      57   32709   32703      57   32709   32706      58   32715
   32712      57   32718   32712      57   32718   32715      58   32724   32721
      57   32727   32721      57   32727   32724      58   32733   32730      57
   32736   32730      57   32736   32733      58   32742   32739      57   32745
   32739      57   32745   32742      58   32751   32748      57   32754   32748
      57   32754   32751      58   32760   32757      57   32763   32757      57
   32763   32760      58   32769   32766      57   32772   32766      57   32772
   32769      58   32778   32775      57   32781   32775      57   32781   32778
      58   32787   32784      57   32790   32784      57   32790   32787      58
   32796   32793      57   32799   32793      57   32799   32796      58   32805
   32802      57   32808   32802      57   32808   32805      58   32814   32811
      57   32817   32811      57   32817   32814      58   32823   32820      57
   32826   32820      57   32826   32823      58   32832   32829      57   32835
   32829      57   32835   32832      58   32841   32838      57   32844   32838
      57   32844   32841      58   32850   32847      57   32853   32847      57
   32853   32850      58   32859   32856      57   32862   32856      57   32862
   32859      58   32868   32865      57   32871   32865      57   32871   32868
      58   32877   32874      57   32880   32874      57   32880   32877      58
   32886   32883      57   32889   32883      57   32889   32886      58   32895
   32892      57   32898   32892      57   32898   32895      58   32904   32901
      57   32907   32901      57   32907   32904      58   32913   32910      57
   32916   32910      57   32916   32913      58   32922   32919      57   32925
   32919      57   32925   32922      58   32931   32928      57   32934   32928
      57   32934   32931      58   32940   32937      57   32943   32937      57
   32943   32940      58   32949   32946      57   32952   32946      57   32952
   32949      58   32958   32955      57   32961   32955      57   32961   32958
      58   32967   32964      57   32970   32964      57   32970   32967      58
   32976   32973      57   32979   32973      57   32979   32976      58   32985
   32982      57   32988   32982      57   32988   32985      58   32994   32991
      57   32997   32991      57   32997   32994      58   33003   33000      57
   33006   33000      57   33006   33003      58   33012   33009      57   33015
   33009      57   33015   33012      58   33021   33018      57   33024   33018
      57   33024   33021      58   33030   33027      57   33033   33027      57
   33033   33030      58   33039   33036      57   33042   33036      57   33042
   33039      58   33048   33045      57   33051   33045      57   33051   33048
      58   33057   33054      57   33060   33054      57   33060   33057      58
   33066   33063      57   33069   33063      57   33069   33066      58   33075
   33072      57   33078   33072      57   33078   33075      58   33084   33081
      57   33087   33081      57   33087   33084      58   33093   33090      57
   33096   33090      57   33096   33093      58   33102   33099      57   33105
   33099      57   33105   33102      58   33111   33108      57   33114   33108
      57   33114   33111      58   33120   33117      57   33123   33117      57
   33123   33120      58   33129   33126      57   33132   33126      57   33132
   33129      58   33138   33135      57   33141   33135      57   33141   33138
      58   33147   33144      57   33150   33144      57   33150   33147      58
   33156   33153      57   33159   33153      57   33159   33156      58   33165
   33162      57   33168   33162      57   33168   33165      58   33174   33171
      57   33177   33171      57   33177   33174      58   33183   33180      57
   33186   33180      57   33186   33183      58   33192   33189      57   33195
   33189      57   33195   33192      58   33201   33198      57   33204   33198
      57   33204   33201      58   33210   33207      57   33213   33207      57
   33213   33210      58   33219   33216      57   33222   33216      57   33222
   33219      58   33228   33225      57   33231   33225      57   33231   33228
      58   33237   33234      57   33240   33234      57   33240   33237      58
   33246   33243      57   33249   33243      57   33249   33246      58   33255
   33252      57   33258   33252      57   33258   33255      58   33264   33261
      57   33267   33261      57   33267   33264      58   33273   33270      57
   33276   33270      57   33276   33273      58   33282   33279      57   33285
   33279      57   33285   33282      58   33291   33288      57   33294   33288
      57   33294   33291      58   33300   33297      57   33303   33297      57
   33303   33300      58   33309   33306      57   33312   33306      57   33312
   33309      58   33318   33315      57   33321   33315      57   33321   33318
      58   33327   33324      57   33330   33324      57   33330   33327      58
   33336   33333      57   33339   33333      57   33339   33336      58   33345
   33342      57   33348   33342      57   33348   33345      58   33354   33351
      57   33357   33351      57   33357   33354      58   33363   33360      57
   33366   33360      57   33366   33363      58   33372   33369      57   33375
   33369      57   33375   33372      58   33381   33378      57   33384   33378
      57   33384   33381      58   33390   33387      57   33393   33387      57
   33393   33390      58   33399   33396      57   33402   33396      57   33402
   33399      58   33408   33405      57   33411   33405      57   33411   33408
      58   33417   33414      57   33420   33414      57   33420   33417      58
   33426   33423      57   33429   33423      57   33429   33426      58   33435
   33432      57   33438   33432      57   33438   33435      58   33444   33441
      57   33447   33441      57   33447   33444      58   33453   33450      57
   33456   33450      57   33456   33453      58   33462   33459      57   33465
   33459      57   33465   33462      58   33471   33468      57   33474   33468
      57   33474   33471      58   33480   33477      57   33483   33477      57
   33483   33480      58   33489   33486      57   33492   33486      57   33492
   33489      58   33498   33495      57   33501   33495      57   33501   33498
      58   33507   33504      57   33510   33504      57   33510   33507      58
   33516   33513      57   33519   33513      57   33519   33516      58   33525
   33522      57   33528   33522      57   33528   33525      58   33534   33531
      57   33537   33531      57   33537   33534      58   33543   33540      57
   33546   33540      57   33546   33543      58   33552   33549      57   33555
   33549      57   33555   33552      58   33561   33558      57   33564   33558
      57   33564   33561      58   33570   33567      57   33573   33567      57
   33573   33570      58   33579   33576      57   33582   33576      57   33582
   33579      58   33588   33585      57   33591   33585      57   33591   33588
      58   33597   33594      57   33600   33594      57   33600   33597      58
   33606   33603      57   33609   33603      57   33609   33606      58   33615
   33612      57   33618   33612      57   33618   33615      58   33624   33621
      57   33627   33621      57   33627   33624      58   33633   33630      57
   33636   33630      57   33636   33633      58   33642   33639      57   33645
   33639      57   33645   33642      58   33651   33648      57   33654   33648
      57   33654   33651      58   33660   33657      57   33663   33657      57
   33663   33660      58   33669   33666      57   33672   33666      57   33672
   33669      58   33678   33675      57   33681   33675      57   33681   33678
      58   33687   33684      57   33690   33684      57   33690   33687      58
   33696   33693      57   33699   33693      57   33699   33696      58   33705
   33702      57   33708   33702      57   33708   33705      58   33714   33711
      57   33717   33711      57   33717   33714      58   33723   33720      57
   33726   33720      57   33726   33723      58   33732   33729      57   33735
   33729      57   33735   33732      58   33741   33738      57   33744   33738
      57   33744   33741      58   33750   33747      57   33753   33747      57
   33753   33750      58   33759   33756      57   33762   33756      57   33762
   33759      58   33768   33765      57   33771   33765      57   33771   33768
      58   33777   33774      57   33780   33774      57   33780   33777      58
   33786   33783      57   33789   33783      57   33789   33786      58   33795
   33792      57   33798   33792      57   33798   33795      58   33804   33801
      57   33807   33801      57   33807   33804      58   33813   33810      57
   33816   33810      57   33816   33813      58   33822   33819      57   33825
   33819      57   33825   33822      58   33831   33828      57   33834   33828
      57   33834   33831      58   33840   33837      57   33843   33837      57
   33843   33840      58   33849   33846      57   33852   33846      57   33852
   33849      58   33858   33855      57   33861   33855      57   33861   33858
      58   33867   33864      57   33870   33864      57   33870   33867      58
   33876   33873      57   33879   33873      57   33879   33876      58   33885
   33882      57   33888   33882      57   33888   33885      58   33894   33891
      57   33897   33891      57   33897   33894      58   33903   33900      57
   33906   33900      57   33906   33903      58   33912   33909      57   33915
   33909      57   33915   33912      58   33921   33918      57   33924   33918
      57   33924   33921      58   33930   33927      57   33933   33927      57
   33933   33930      58   33939   33936      57   33942   33936      57   33942
   33939      58   33948   33945      57   33951   33945      57   33951   33948
      58   33957   33954      57   33960   33954      57   33960   33957      58
   33966   33963      57   33969   33963      57   33969   33966      58   33975
   33972      57   33978   33972      57   33978   33975      58   33984   33981
      57   33987   33981      57   33987   33984      58   33993   33990      57
   33996   33990      57   33996   33993      58   34002   33999      57   34005
   33999      57   34005   34002      58   34011   34008      57   34014   34008
      57   34014   34011      58   34020   34017      57   34023   34017      57
   34023   34020      58   34029   34026      57   34032   34026      57   34032
   34029      58   34038   34035      57   34041   34035      57   34041   34038
      58   34047   34044      57   34050   34044      57   34050   34047      58
   34056   34053      57   34059   34053      57   34059   34056      58   34065
   34062      57   34068   34062      57   34068   34065      58   34074   34071
      57   34077   34071      57   34077   34074      58   34083   34080      57
   34086   34080      57   34086   34083      58   34092   34089      57   34095
   34089      57   34095   34092      58   34101   34098      57   34104   34098
      57   34104   34101      58   34110   34107      57   34113   34107      57
   34113   34110      58   34119   34116      57   34122   34116      57   34122
   34119      58   34128   34125      57   34131   34125      57   34131   34128
      58   34137   34134      57   34140   34134      57   34140   34137      58
   34146   34143      57   34149   34143      57   34149   34146      58   34155
   34152      57   34158   34152      57   34158   34155      58   34164   34161
      57   34167   34161      57   34167   34164      58   34173   34170      57
   34176   34170      57   34176   34173      58   34182   34179      57   34185
   34179      57   34185   34182      58   34191   34188      57   34194   34188
      57   34194   34191      58   34200   34197      57   34203   34197      57
   34203   34200      58   34209   34206      57   34212   34206      57   34212
   34209      58   34218   34215      57   34221   34215      57   34221   34218
      58   34227   34224      57   34230   34224      57   34230   34227      58
   34236   34233      57   34239   34233      57   34239   34236      58   34245
   34242      57   34248   34242      57   34248   34245      58   34254   34251
      57   34257   34251      57   34257   34254      58   34263   34260      57
   34266   34260      57   34266   34263      58   34272   34269      57   34275
   34269      57   34275   34272      58   34281   34278      57   34284   34278
      57   34284   34281      58   34290   34287      57   34293   34287      57
   34293   34290      58   34299   34296      57   34302   34296      57   34302
   34299      58   34308   34305      57   34311   34305      57   34311   34308
      58   34317   34314      57   34320   34314      57   34320   34317      58
   34326   34323      57   34329   34323      57   34329   34326      58   34335
   34332      57   34338   34332      57   34338   34335      58   34344   34341
      57   34347   34341      57   34347   34344      58   34353   34350      57
   34356   34350      57   34356   34353      58   34362   34359      57   34365
   34359      57   34365   34362      58   34371   34368      57   34374   34368
      57   34374   34371      58   34380   34377      57   34383   34377      57
   34383   34380      58   34389   34386      57   34392   34386      57   34392
   34389      58   34398   34395      57   34401   34395      57   34401   34398
      58   34407   34404      57   34410   34404      57   34410   34407      58
   34416   34413      57   34419   34413      57   34419   34416      58   34425
   34422      57   34428   34422      57   34428   34425      58   34434   34431
      57   34437   34431      57   34437   34434      58   34443   34440      57
   34446   34440      57   34446   34443      58   34452   34449      57   34455
   34449      57   34455   34452      58   34461   34458      57   34464   34458
      57   34464   34461      58   34470   34467      57   34473   34467      57
   34473   34470      58   34479   34476      57   34482   34476      57   34482
   34479      58   34488   34485      57   34491   34485      57   34491   34488
      58   34497   34494      57   34500   34494      57   34500   34497      58
   34506   34503      57   34509   34503      57   34509   34506      58   34515
   34512      57   34518   34512      57   34518   34515      58   34524   34521
      57   34527   34521      57   34527   34524      58   34533   34530      57
   34536   34530      57   34536   34533      58   34542   34539      57   34545
   34539      57   34545   34542      58   34551   34548      57   34554   34548
      57   34554   34551      58   34560   34557      57   34563   34557      57
   34563   34560      58   34569   34566      57   34572   34566      57   34572
   34569      58   34578   34575      57   34581   34575      57   34581   34578
      58   34587   34584      57   34590   34584      57   34590   34587      58
   34596   34593      57   34599   34593      57   34599   34596      58   34605
   34602      57   34608   34602      57   34608   34605      58   34614   34611
      57   34617   34611      57   34617   34614      58   34623   34620      57
   34626   34620      57   34626   34623      58   34632   34629      57   34635
   34629      57   34635   34632      58   34641   34638      57   34644   34638
      57   34644   34641      58   34650   34647      57   34653   34647      57
   34653   34650      58   34659   34656      57   34662   34656      57   34662
   34659      58   34668   34665      57   34671   34665      57   34671   34668
      58   34677   34674      57   34680   34674      57   34680   34677      58
   34686   34683      57   34689   34683      57   34689   34686      58   34695
   34692      57   34698   34692      57   34698   34695      58   34704   34701
      57   34707   34701      57   34707   34704      58   34713   34710      57
   34716   34710      57   34716   34713      58   34722   34719      57   34725
   34719      57   34725   34722      58   34731   34728      57   34734   34728
      57   34734   34731      58   34740   34737      57   34743   34737      57
   34743   34740      58   34749   34746      57   34752   34746      57   34752
   34749      58   34758   34755      57   34761   34755      57   34761   34758
      58   34767   34764      57   34770   34764      57   34770   34767      58
   34776   34773      57   34779   34773      57   34779   34776      58   34785
   34782      57   34788   34782      57   34788   34785      58   34794   34791
      57   34797   34791      57   34797   34794      58   34803   34800      57
   34806   34800      57   34806   34803      58   34812   34809      57   34815
   34809      57   34815   34812      58   34821   34818      57   34824   34818
      57   34824   34821      58   34830   34827      57   34833   34827      57
   34833   34830      58   34839   34836      57   34842   34836      57   34842
   34839      58   34848   34845      57   34851   34845      57   34851   34848
      58   34857   34854      57   34860   34854      57   34860   34857      58
   34866   34863      57   34869   34863      57   34869   34866      58   34875
   34872      57   34878   34872      57   34878   34875      58   34884   34881
      57   34887   34881      57   34887   34884      58   34893   34890      57
   34896   34890      57   34896   34893      58   34902   34899      57   34905
   34899      57   34905   34902      58   34911   34908      57   34914   34908
      57   34914   34911      58   34920   34917      57   34923   34917      57
   34923   34920      58   34929   34926      57   34932   34926      57   34932
   34929      58   34938   34935      57   34941   34935      57   34941   34938
      58   34947   34944      57   34950   34944      57   34950   34947      58
   34956   34953      57   34959   34953      57   34959   34956      58   34965
   34962      57   34968   34962      57   34968   34965      58   34974   34971
      57   34977   34971      57   34977   34974      58   34983   34980      57
   34986   34980      57   34986   34983      58   34992   34989      57   34995
   34989      57   34995   34992      58   35001   34998      57   35004   34998
      57   35004   35001      58   35010   35007      57   35013   35007      57
   35013   35010      58   35019   35016      57   35022   35016      57   35022
   35019      58   35028   35025      57   35031   35025      57   35031   35028
      58   35037   35034      57   35040   35034      57   35040   35037      58
   35046   35043      57   35049   35043      57   35049   35046      58   35055
   35052      57   35058   35052      57   35058   35055      58   35064   35061
      57   35067   35061      57   35067   35064      58   35073   35070      57
   35076   35070      57   35076   35073      58   35082   35079      57   35085
   35079      57   35085   35082      58   35091   35088      57   35094   35088
      57   35094   35091      58   35100   35097      57   35103   35097      57
   35103   35100      58   35109   35106      57   35112   35106      57   35112
   35109      58   35118   35115      57   35121   35115      57   35121   35118
      58   35127   35124      57   35130   35124      57   35130   35127      58
   35136   35133      57   35139   35133      57   35139   35136      58   35145
   35142      57   35148   35142      57   35148   35145      58   35154   35151
      57   35157   35151      57   35157   35154      58   35163   35160      57
   35166   35160      57   35166   35163      58   35172   35169      57   35175
   35169      57   35175   35172      58   35181   35178      57   35184   35178
      57   35184   35181      58   35190   35187      57   35193   35187      57
   35193   35190      58   35199   35196      57   35202   35196      57   35202
   35199      58   35208   35205      57   35211   35205      57   35211   35208
      58   35217   35214      57   35220   35214      57   35220   35217      58
   35226   35223      57   35229   35223      57   35229   35226      58   35235
   35232      57   35238   35232      57   35238   35235      58   35244   35241
      57   35247   35241      57   35247   35244      58   35253   35250      57
   35256   35250      57   35256   35253      58   35262   35259      57   35265
   35259      57   35265   35262      58   35271   35268      57   35274   35268
      57   35274   35271      58   35280   35277      57   35283   35277      57
   35283   35280      58   35289   35286      57   35292   35286      57   35292
   35289      58   35298   35295      57   35301   35295      57   35301   35298
      58   35307   35304      57   35310   35304      57   35310   35307      58
   35316   35313      57   35319   35313      57   35319   35316      58   35325
   35322      57   35328   35322      57   35328   35325      58   35334   35331
      57   35337   35331      57   35337   35334      58   35343   35340      57
   35346   35340      57   35346   35343      58   35352   35349      57   35355
   35349      57   35355   35352      58   35361   35358      57   35364   35358
      57   35364   35361      58   35370   35367      57   35373   35367      57
   35373   35370      58   35379   35376      57   35382   35376      57   35382
   35379      58   35388   35385      57   35391   35385      57   35391   35388
      58   35397   35394      57   35400   35394      57   35400   35397      58
   35406   35403      57   35409   35403      57   35409   35406      58   35415
   35412      57   35418   35412      57   35418   35415      58   35424   35421
      57   35427   35421      57   35427   35424      58   35433   35430      57
   35436   35430      57   35436   35433      58   35442   35439      57   35445
   35439      57   35445   35442      58   35451   35448      57   35454   35448
      57   35454   35451      58   35460   35457      57   35463   35457      57
   35463   35460      58   35469   35466      57   35472   35466      57   35472
   35469      58   35478   35475      57   35481   35475      57   35481   35478
      58   35487   35484      57   35490   35484      57   35490   35487      58
   35496   35493      57   35499   35493      57   35499   35496      58   35505
   35502      57   35508   35502      57   35508   35505      58   35514   35511
      57   35517   35511      57   35517   35514      58   35523   35520      57
   35526   35520      57   35526   35523      58   35532   35529      57   35535
   35529      57   35535   35532      58   35541   35538      57   35544   35538
      57   35544   35541      58   35550   35547      57   35553   35547      57
   35553   35550      58   35559   35556      57   35562   35556      57   35562
   35559      58   35568   35565      57   35571   35565      57   35571   35568
      58   35577   35574      57   35580   35574      57   35580   35577      58
   35586   35583      57   35589   35583      57   35589   35586      58   35595
   35592      57   35598   35592      57   35598   35595      58   35604   35601
      57   35607   35601      57   35607   35604      58   35613   35610      57
   35616   35610      57   35616   35613      58   35622   35619      57   35625
   35619      57   35625   35622      58   35631   35628      57   35634   35628
      57   35634   35631      58   35640   35637      57   35643   35637      57
   35643   35640      58   35649   35646      57   35652   35646      57   35652
   35649      58   35658   35655      57   35661   35655      57   35661   35658
      58   35667   35664      57   35670   35664      57   35670   35667      58
   35676   35673      57   35679   35673      57   35679   35676      58   35685
   35682      57   35688   35682      57   35688   35685      58   35694   35691
      57   35697   35691      57   35697   35694      58   35703   35700      57
   35706   35700      57   35706   35703      58   35712   35709      57   35715
   35709      57   35715   35712      58   35721   35718      57   35724   35718
      57   35724   35721      58   35730   35727      57   35733   35727      57
   35733   35730      58   35739   35736      57   35742   35736      57   35742
   35739      58   35748   35745      57   35751   35745      57   35751   35748
      58   35757   35754      57   35760   35754      57   35760   35757      58
   35766   35763      57   35769   35763      57   35769   35766      58   35775
   35772      57   35778   35772      57   35778   35775      58   35784   35781
      57   35787   35781      57   35787   35784      58   35793   35790      57
   35796   35790      57   35796   35793      58   35802   35799      57   35805
   35799      57   35805   35802      58   35811   35808      57   35814   35808
      57   35814   35811      58   35820   35817      57   35823   35817      57
   35823   35820      58   35829   35826      57   35832   35826      57   35832
   35829      58   35838   35835      57   35841   35835      57   35841   35838
      58   35847   35844      57   35850   35844      57   35850   35847      58
   35856   35853      57   35859   35853      57   35859   35856      58   35865
   35862      57   35868   35862      57   35868   35865      58   35874   35871
      57   35877   35871      57   35877   35874      58   35883   35880      57
   35886   35880      57   35886   35883      58   35892   35889      57   35895
   35889      57   35895   35892      58   35901   35898      57   35904   35898
      57   35904   35901      58   35910   35907      57   35913   35907      57
   35913   35910      58   35919   35916      57   35922   35916      57   35922
   35919      58   35928   35925      57   35931   35925      57   35931   35928
      58   35937   35934      57   35940   35934      57   35940   35937      58
   35946   35943      57   35949   35943      57   35949   35946      58   35955
   35952      57   35958   35952      57   35958   35955      58   35964   35961
      57   35967   35961      57   35967   35964      58   35973   35970      57
   35976   35970      57   35976   35973      58   35982   35979      57   35985
   35979      57   35985   35982      58   35991   35988      57   35994   35988
      57   35994   35991      58   36000   35997      57   36003   35997      57
   36003   36000      58   36009   36006      57   36012   36006      57   36012
   36009      58   36018   36015      57   36021   36015      57   36021   36018
      58   36027   36024      57   36030   36024      57   36030   36027      58
   36036   36033      57   36039   36033      57   36039   36036      58   36045
   36042      57   36048   36042      57   36048   36045      58   36054   36051
      57   36057   36051      57   36057   36054      58   36063   36060      57
   36066   36060      57   36066   36063      58   36072   36069      57   36075
   36069      57   36075   36072      58   36081   36078      57   36084   36078
      57   36084   36081      58   36090   36087      57   36093   36087      57
   36093   36090      58   36099   36096      57   36102   36096      57   36102
   36099      58   36108   36105      57   36111   36105      57   36111   36108
      58   36117   36114      57   36120   36114      57   36120   36117      58
   36126   36123      57   36129   36123      57   36129   36126      58   36135
   36132      57   36138   36132      57   36138   36135      58   36144   36141
      57   36147   36141      57   36147   36144      58   36153   36150      57
   36156   36150      57   36156   36153      58   36162   36159      57   36165
   36159      57   36165   36162      58   36171   36168      57   36174   36168
      57   36174   36171      58   36180   36177      57   36183   36177      57
   36183   36180      58   36189   36186      57   36192   36186      57   36192
   36189      58   36198   36195      57   36201   36195      57   36201   36198
      58   36207   36204      57   36210   36204      57   36210   36207      58
   36216   36213      57   36219   36213      57   36219   36216      58   36225
   36222      57   36228   36222      57   36228   36225      58   36234   36231
      57   36237   36231      57   36237   36234      58   36243   36240      57
   36246   36240      57   36246   36243      58   36252   36249      57   36255
   36249      57   36255   36252      58   36261   36258      57   36264   36258
      57   36264   36261      58   36270   36267      57   36273   36267      57
   36273   36270      58   36279   36276      57   36282   36276      57   36282
   36279      58   36288   36285      57   36291   36285      57   36291   36288
      58   36297   36294      57   36300   36294      57   36300   36297      58
   36306   36303      57   36309   36303      57   36309   36306      58   36315
   36312      57   36318   36312      57   36318   36315      58   36324   36321
      57   36327   36321      57   36327   36324      58   36333   36330      57
   36336   36330      57   36336   36333      58   36342   36339      57   36345
   36339      57   36345   36342      58   36351   36348      57   36354   36348
      57   36354   36351      58   36360   36357      57   36363   36357      57
   36363   36360      58   36369   36366      57   36372   36366      57   36372
   36369      58   36378   36375      57   36381   36375      57   36381   36378
      58   36387   36384      57   36390   36384      57   36390   36387      58
   36396   36393      57   36399   36393      57   36399   36396      58   36405
   36402      57   36408   36402      57   36408   36405      58   36414   36411
      57   36417   36411      57   36417   36414      58   36423   36420      57
   36426   36420      57   36426   36423      58   36432   36429      57   36435
   36429      57   36435   36432      58   36441   36438      57   36444   36438
      57   36444   36441      58   36450   36447      57   36453   36447      57
   36453   36450      58   36459   36456      57   36462   36456      57   36462
   36459      58   36468   36465      57   36471   36465      57   36471   36468
      58   36477   36474      57   36480   36474      57   36480   36477      58
   36486   36483      57   36489   36483      57   36489   36486      58   36495
   36492      57   36498   36492      57   36498   36495      58   36504   36501
      57   36507   36501      57   36507   36504      58   36513   36510      57
   36516   36510      57   36516   36513      58   36522   36519      57   36525
   36519      57   36525   36522      58   36531   36528      57   36534   36528
      57   36534   36531      58   36540   36537      57   36543   36537      57
   36543   36540      58   36549   36546      57   36552   36546      57   36552
   36549      58   36558   36555      57   36561   36555      57   36561   36558
      58   36567   36564      57   36570   36564      57   36570   36567      58
   36576   36573      57   36579   36573      57   36579   36576      58   36585
   36582      57   36588   36582      57   36588   36585      58   36594   36591
      57   36597   36591      57   36597   36594      58   36603   36600      57
   36606   36600      57   36606   36603      58   36612   36609      57   36615
   36609      57   36615   36612      58   36621   36618      57   36624   36618
      57   36624   36621      58   36630   36627      57   36633   36627      57
   36633   36630      58   36639   36636      57   36642   36636      57   36642
   36639      58   36648   36645      57   36651   36645      57   36651   36648
      58   36657   36654      57   36660   36654      57   36660   36657      58
   36666   36663      57   36669   36663      57   36669   36666      58   36675
   36672      57   36678   36672      57   36678   36675      58   36684   36681
      57   36687   36681      57   36687   36684      58   36693   36690      57
   36696   36690      57   36696   36693      58   36702   36699      57   36705
   36699      57   36705   36702      58   36711   36708      57   36714   36708
      57   36714   36711      58   36720   36717      57   36723   36717      57
   36723   36720      58   36729   36726      57   36732   36726      57   36732
   36729      58   36738   36735      57   36741   36735      57   36741   36738
      58   36747   36744      57   36750   36744      57   36750   36747      58
   36756   36753      57   36759   36753      57   36759   36756      58   36765
   36762      57   36768   36762      57   36768   36765      58   36774   36771
      57   36777   36771      57   36777   36774      58   36783   36780      57
   36786   36780      57   36786   36783      58   36792   36789      57   36795
   36789      57   36795   36792      58   36801   36798      57   36804   36798
      57   36804   36801      58   36810   36807      57   36813   36807      57
   36813   36810      58   36819   36816      57   36822   36816      57   36822
   36819      58   36828   36825      57   36831   36825      57   36831   36828
      58   36837   36834      57   36840   36834      57   36840   36837      58
   36846   36843      57   36849   36843      57   36849   36846      58   36855
   36852      57   36858   36852      57   36858   36855      58   36864   36861
      57   36867   36861      57   36867   36864      58   36873   36870      57
   36876   36870      57   36876   36873      58   36882   36879      57   36885
   36879      57   36885   36882      58   36891   36888      57   36894   36888
      57   36894   36891      58   36900   36897      57   36903   36897      57
   36903   36900      58   36909   36906      57   36912   36906      57   36912
   36909      58   36918   36915      57   36921   36915      57   36921   36918
      58   36927   36924      57   36930   36924      57   36930   36927      58
   36936   36933      57   36939   36933      57   36939   36936      58   36945
   36942      57   36948   36942      57   36948   36945      58   36954   36951
      57   36957   36951      57   36957   36954      58   36963   36960      57
   36966   36960      57   36966   36963      58   36972   36969      57   36975
   36969      57   36975   36972      58   36981   36978      57   36984   36978
      57   36984   36981      58   36990   36987      57   36993   36987      57
   36993   36990      58   36999   36996      57   37002   36996      57   37002
   36999      58   37008   37005      57   37011   37005      57   37011   37008
      58   37017   37014      57   37020   37014      57   37020   37017      58
   37026   37023      57   37029   37023      57   37029   37026      58   37035
   37032      57   37038   37032      57   37038   37035      58   37044   37041
      57   37047   37041      57   37047   37044      58   37053   37050      57
   37056   37050      57   37056   37053      58   37062   37059      57   37065
   37059      57   37065   37062      58   37071   37068      57   37074   37068
      57   37074   37071      58   37080   37077      57   37083   37077      57
   37083   37080      58   37089   37086      57   37092   37086      57   37092
   37089      58   37098   37095      57   37101   37095      57   37101   37098
      58   37107   37104      57   37110   37104      57   37110   37107      58
   37116   37113      57   37119   37113      57   37119   37116      58   37125
   37122      57   37128   37122      57   37128   37125      58   37134   37131
      57   37137   37131      57   37137   37134      58   37143   37140      57
   37146   37140      57   37146   37143      58   37152   37149      57   37155
   37149      57   37155   37152      58   37161   37158      57   37164   37158
      57   37164   37161      58   37170   37167      57   37173   37167      57
   37173   37170      58   37179   37176      57   37182   37176      57   37182
   37179      58   37188   37185      57   37191   37185      57   37191   37188
      58   37197   37194      57   37200   37194      57   37200   37197      58
   37206   37203      57   37209   37203      57   37209   37206      58   37215
   37212      57   37218   37212      57   37218   37215      58   37224   37221
      57   37227   37221      57   37227   37224      58   37233   37230      57
   37236   37230      57   37236   37233      58   37242   37239      57   37245
   37239      57   37245   37242      58   37251   37248      57   37254   37248
      57   37254   37251      58   37260   37257      57   37263   37257      57
   37263   37260      58   37269   37266      57   37272   37266      57   37272
   37269      58   37278   37275      57   37281   37275      57   37281   37278
      58   37287   37284      57   37290   37284      57   37290   37287      58
   37296   37293      57   37299   37293      57   37299   37296      58   37305
   37302      57   37308   37302      57   37308   37305      58   37314   37311
      57   37317   37311      57   37317   37314      58   37323   37320      57
   37326   37320      57   37326   37323      58   37332   37329      57   37335
   37329      57   37335   37332      58   37341   37338      57   37344   37338
      57   37344   37341      58   37350   37347      57   37353   37347      57
   37353   37350      58   37359   37356      57   37362   37356      57   37362
   37359      58   37368   37365      57   37371   37365      57   37371   37368
      58   37377   37374      57   37380   37374      57   37380   37377      58
   37386   37383      57   37389   37383      57   37389   37386      58   37395
   37392      57   37398   37392      57   37398   37395      58   37404   37401
      57   37407   37401      57   37407   37404      58   37413   37410      57
   37416   37410      57   37416   37413      58   37422   37419      57   37425
   37419      57   37425   37422      58   37431   37428      57   37434   37428
      57   37434   37431      58   37440   37437      57   37443   37437      57
   37443   37440      58   37449   37446      57   37452   37446      57   37452
   37449      58   37458   37455      57   37461   37455      57   37461   37458
      58   37467   37464      57   37470   37464      57   37470   37467      58
   37476   37473      57   37479   37473      57   37479   37476      58   37485
   37482      57   37488   37482      57   37488   37485      58   37494   37491
      57   37497   37491      57   37497   37494      58   37503   37500      57
   37506   37500      57   37506   37503      58   37512   37509      57   37515
   37509      57   37515   37512      58   37521   37518      57   37524   37518
      57   37524   37521      58   37530   37527      57   37533   37527      57
   37533   37530      58   37539   37536      57   37542   37536      57   37542
   37539      58   37548   37545      57   37551   37545      57   37551   37548
      58   37557   37554      57   37560   37554      57   37560   37557      58
   37566   37563      57   37569   37563      57   37569   37566      58   37575
   37572      57   37578   37572      57   37578   37575      58   37584   37581
      57   37587   37581      57   37587   37584      58   37593   37590      57
   37596   37590      57   37596   37593      58   37602   37599      57   37605
   37599      57   37605   37602      58   37611   37608      57   37614   37608
      57   37614   37611      58   37620   37617      57   37623   37617      57
   37623   37620      58   37629   37626      57   37632   37626      57   37632
   37629      58   37638   37635      57   37641   37635      57   37641   37638
      58   37647   37644      57   37650   37644      57   37650   37647      58
   37656   37653      57   37659   37653      57   37659   37656      58   37665
   37662      57   37668   37662      57   37668   37665      58   37674   37671
      57   37677   37671      57   37677   37674      58   37683   37680      57
   37686   37680      57   37686   37683      58   37692   37689      57   37695
   37689      57   37695   37692      58   37701   37698      57   37704   37698
      57   37704   37701      58   37710   37707      57   37713   37707      57
   37713   37710      58   37719   37716      57   37722   37716      57   37722
   37719      58   37728   37725      57   37731   37725      57   37731   37728
      58   37737   37734      57   37740   37734      57   37740   37737      58
   37746   37743      57   37749   37743      57   37749   37746      58   37755
   37752      57   37758   37752      57   37758   37755      58   37764   37761
      57   37767   37761      57   37767   37764      58   37773   37770      57
   37776   37770      57   37776   37773      58   37782   37779      57   37785
   37779      57   37785   37782      58   37791   37788      57   37794   37788
      57   37794   37791      58   37800   37797      57   37803   37797      57
   37803   37800      58   37809   37806      57   37812   37806      57   37812
   37809      58   37818   37815      57   37821   37815      57   37821   37818
      58   37827   37824      57   37830   37824      57   37830   37827      58
   37836   37833      57   37839   37833      57   37839   37836      58   37845
   37842      57   37848   37842      57   37848   37845      58   37854   37851
      57   37857   37851      57   37857   37854      58   37863   37860      57
   37866   37860      57   37866   37863      58   37872   37869      57   37875
   37869      57   37875   37872      58   37881   37878      57   37884   37878
      57   37884   37881      58   37890   37887      57   37893   37887      57
   37893   37890      58   37899   37896      57   37902   37896      57   37902
   37899      58   37908   37905      57   37911   37905      57   37911   37908
      58   37917   37914      57   37920   37914      57   37920   37917      58
   37926   37923      57   37929   37923      57   37929   37926      58   37935
   37932      57   37938   37932      57   37938   37935      58   37944   37941
      57   37947   37941      57   37947   37944      58   37953   37950      57
   37956   37950      57   37956   37953      58   37962   37959      57   37965
   37959      57   37965   37962      58   37971   37968      57   37974   37968
      57   37974   37971      58   37980   37977      57   37983   37977      57
   37983   37980      58   37989   37986      57   37992   37986      57   37992
   37989      58   37998   37995      57   38001   37995      57   38001   37998
      58   38007   38004      57   38010   38004      57   38010   38007      58
   38016   38013      57   38019   38013      57   38019   38016      58   38025
   38022      57   38028   38022      57   38028   38025      58   38034   38031
      57   38037   38031      57   38037   38034      58   38043   38040      57
   38046   38040      57   38046   38043      58   38052   38049      57   38055
   38049      57   38055   38052      58   38061   38058      57   38064   38058
      57   38064   38061      58   38070   38067      57   38073   38067      57
   38073   38070      58   38079   38076      57   38082   38076      57   38082
   38079      58   38088   38085      57   38091   38085      57   38091   38088
      58   38097   38094      57   38100   38094      57   38100   38097      58
   38106   38103      57   38109   38103      57   38109   38106      58   38115
   38112      57   38118   38112      57   38118   38115      58   38124   38121
      57   38127   38121      57   38127   38124      58   38133   38130      57
   38136   38130      57   38136   38133      58   38142   38139      57   38145
   38139      57   38145   38142      58   38151   38148      57   38154   38148
      57   38154   38151      58   38160   38157      57   38163   38157      57
   38163   38160      58   38169   38166      57   38172   38166      57   38172
   38169      58   38178   38175      57   38181   38175      57   38181   38178
      58   38187   38184      57   38190   38184      57   38190   38187      58
   38196   38193      57   38199   38193      57   38199   38196      58   38205
   38202      57   38208   38202      57   38208   38205      58   38214   38211
      57   38217   38211      57   38217   38214      58   38223   38220      57
   38226   38220      57   38226   38223      58   38232   38229      57   38235
   38229      57   38235   38232      58   38241   38238      57   38244   38238
      57   38244   38241      58   38250   38247      57   38253   38247      57
   38253   38250      58   38259   38256      57   38262   38256      57   38262
   38259      58   38268   38265      57   38271   38265      57   38271   38268
      58   38277   38274      57   38280   38274      57   38280   38277      58
   38286   38283      57   38289   38283      57   38289   38286      58   38295
   38292      57   38298   38292      57   38298   38295      58   38304   38301
      57   38307   38301      57   38307   38304      58   38313   38310      57
   38316   38310      57   38316   38313      58   38322   38319      57   38325
   38319      57   38325   38322      58   38331   38328      57   38334   38328
      57   38334   38331      58   38340   38337      57   38343   38337      57
   38343   38340      58   38349   38346      57   38352   38346      57   38352
   38349      58   38358   38355      57   38361   38355      57   38361   38358
      58   38367   38364      57   38370   38364      57   38370   38367      58
   38376   38373      57   38379   38373      57   38379   38376      58   38385
   38382      57   38388   38382      57   38388   38385      58   38394   38391
      57   38397   38391      57   38397   38394      58   38403   38400      57
   38406   38400      57   38406   38403      58   38412   38409      57   38415
   38409      57   38415   38412      58   38421   38418      57   38424   38418
      57   38424   38421      58   38430   38427      57   38433   38427      57
   38433   38430      58   38439   38436      57   38442   38436      57   38442
   38439      58   38448   38445      57   38451   38445      57   38451   38448
      58   38457   38454      57   38460   38454      57   38460   38457      58
   38466   38463      57   38469   38463      57   38469   38466      58   38475
   38472      57   38478   38472      57   38478   38475      58   38484   38481
      57   38487   38481      57   38487   38484      58   38493   38490      57
   38496   38490      57   38496   38493      58   38502   38499      57   38505
   38499      57   38505   38502      58   38511   38508      57   38514   38508
      57   38514   38511      58   38520   38517      57   38523   38517      57
   38523   38520      58   38529   38526      57   38532   38526      57   38532
   38529      58   38538   38535      57   38541   38535      57   38541   38538
      58   38547   38544      57   38550   38544      57   38550   38547      58
   38556   38553      57   38559   38553      57   38559   38556      58   38565
   38562      57   38568   38562      57   38568   38565      58   38574   38571
      57   38577   38571      57   38577   38574      58   38583   38580      57
   38586   38580      57   38586   38583      58   38592   38589      57   38595
   38589      57   38595   38592      58   38601   38598      57   38604   38598
      57   38604   38601      58   38610   38607      57   38613   38607      57
   38613   38610      58   38619   38616      57   38622   38616      57   38622
   38619      58   38628   38625      57   38631   38625      57   38631   38628
      58   38637   38634      57   38640   38634      57   38640   38637      58
   38646   38643      57   38649   38643      57   38649   38646      58   38655
   38652      57   38658   38652      57   38658   38655      58   38664   38661
      57   38667   38661      57   38667   38664      58   38673   38670      57
   38676   38670      57   38676   38673      58   38682   38679      57   38685
   38679      57   38685   38682      58   38691   38688      57   38694   38688
      57   38694   38691      58   38700   38697      57   38703   38697      57
   38703   38700      58   38709   38706      57   38712   38706      57   38712
   38709      58   38718   38715      57   38721   38715      57   38721   38718
      58   38727   38724      57   38730   38724      57   38730   38727      58
   38736   38733      57   38739   38733      57   38739   38736      58   38745
   38742      57   38748   38742      57   38748   38745      58   38754   38751
      57   38757   38751      57   38757   38754      58   38763   38760      57
   38766   38760      57   38766   38763      58   38772   38769      57   38775
   38769      57   38775   38772      58   38781   38778      57   38784   38778
      57   38784   38781      58   38790   38787      57   38793   38787      57
   38793   38790      58   38799   38796      57   38802   38796      57   38802
   38799      58   38808   38805      57   38811   38805      57   38811   38808
      58   38817   38814      57   38820   38814      57   38820   38817      58
   38826   38823      57   38829   38823      57   38829   38826      58   38835
   38832      57   38838   38832      57   38838   38835      58   38844   38841
      57   38847   38841      57   38847   38844      58   38853   38850      57
   38856   38850      57   38856   38853      58   38862   38859      57   38865
   38859      57   38865   38862      58   38871   38868      57   38874   38868
      57   38874   38871      58   38880   38877      57   38883   38877      57
   38883   38880      58   38889   38886      57   38892   38886      57   38892
   38889      58   38898   38895      57   38901   38895      57   38901   38898
      58   38907   38904      57   38910   38904      57   38910   38907      58
   38916   38913      57   38919   38913      57   38919   38916      58   38925
   38922      57   38928   38922      57   38928   38925      58   38934   38931
      57   38937   38931      57   38937   38934      58   38943   38940      57
   38946   38940      57   38946   38943      58   38952   38949      57   38955
   38949      57   38955   38952      58   38961   38958      57   38964   38958
      57   38964   38961      58   38970   38967      57   38973   38967      57
   38973   38970      58   38979   38976      57   38982   38976      57   38982
   38979      58   38988   38985      57   38991   38985      57   38991   38988
      58   38997   38994      57   39000   38994      57   39000   38997      58
   39006   39003      57   39009   39003      57   39009   39006      58   39015
   39012      57   39018   39012      57   39018   39015      58   39024   39021
      57   39027   39021      57   39027   39024      58   39033   39030      57
   39036   39030      57   39036   39033      58   39042   39039      57   39045
   39039      57   39045   39042      58   39051   39048      57   39054   39048
      57   39054   39051      58   39060   39057      57   39063   39057      57
   39063   39060      58   39069   39066      57   39072   39066      57   39072
   39069      58   39078   39075      57   39081   39075      57   39081   39078
      58   39087   39084      57   39090   39084      57   39090   39087      58
   39096   39093      57   39099   39093      57   39099   39096      58   39105
   39102      57   39108   39102      57   39108   39105      58   39114   39111
      57   39117   39111      57   39117   39114      58   39123   39120      57
   39126   39120      57   39126   39123      58   39132   39129      57   39135
   39129      57   39135   39132      58   39141   39138      57   39144   39138
      57   39144   39141      58   39150   39147      57   39153   39147      57
   39153   39150      58   39159   39156      57   39162   39156      57   39162
   39159      58   39168   39165      57   39171   39165      57   39171   39168
      58   39177   39174      57   39180   39174      57   39180   39177      58
   39186   39183      57   39189   39183      57   39189   39186      58   39195
   39192      57   39198   39192      57   39198   39195      58   39204   39201
      57   39207   39201      57   39207   39204      58   39213   39210      57
   39216   39210      57   39216   39213      58   39222   39219      57   39225
   39219      57   39225   39222      58   39231   39228      57   39234   39228
      57   39234   39231      58   39240   39237      57   39243   39237      57
   39243   39240      58   39249   39246      57   39252   39246      57   39252
   39249      58   39258   39255      57   39261   39255      57   39261   39258
      58   39267   39264      57   39270   39264      57   39270   39267      58
   39276   39273      57   39279   39273      57   39279   39276      58   39285
   39282      57   39288   39282      57   39288   39285      58   39294   39291
      57   39297   39291      57   39297   39294      58   39303   39300      57
   39306   39300      57   39306   39303      58   39312   39309      57   39315
   39309      57   39315   39312      58   39321   39318      57   39324   39318
      57   39324   39321      58   39330   39327      57   39333   39327      57
   39333   39330      58   39339   39336      57   39342   39336      57   39342
   39339      58   39348   39345      57   39351   39345      57   39351   39348
      58   39357   39354      57   39360   39354      57   39360   39357      58
   39366   39363      57   39369   39363      57   39369   39366      58   39375
   39372      57   39378   39372      57   39378   39375      58   39384   39381
      57   39387   39381      57   39387   39384      58   39393   39390      57
   39396   39390      57   39396   39393      58   39402   39399      57   39405
   39399      57   39405   39402      58   39411   39408      57   39414   39408
      57   39414   39411      58   39420   39417      57   39423   39417      57
   39423   39420      58   39429   39426      57   39432   39426      57   39432
   39429      58   39438   39435      57   39441   39435      57   39441   39438
      58   39447   39444      57   39450   39444      57   39450   39447      58
   39456   39453      57   39459   39453      57   39459   39456      58   39465
   39462      57   39468   39462      57   39468   39465      58   39474   39471
      57   39477   39471      57   39477   39474      58   39483   39480      57
   39486   39480      57   39486   39483      58   39492   39489      57   39495
   39489      57   39495   39492      58   39501   39498      57   39504   39498
      57   39504   39501      58   39510   39507      57   39513   39507      57
   39513   39510      58   39519   39516      57   39522   39516      57   39522
   39519      58   39528   39525      57   39531   39525      57   39531   39528
      58   39537   39534      57   39540   39534      57   39540   39537      58
   39546   39543      57   39549   39543      57   39549   39546      58   39555
   39552      57   39558   39552      57   39558   39555      58   39564   39561
      57   39567   39561      57   39567   39564      58   39573   39570      57
   39576   39570      57   39576   39573      58   39582   39579      57   39585
   39579      57   39585   39582      58   39591   39588      57   39594   39588
      57   39594   39591      58   39600   39597      57   39603   39597      57
   39603   39600      58   39609   39606      57   39612   39606      57   39612
   39609      58   39618   39615      57   39621   39615      57   39621   39618
      58   39627   39624      57   39630   39624      57   39630   39627      58
   39636   39633      57   39639   39633      57   39639   39636      58   39645
   39642      57   39648   39642      57   39648   39645      58   39654   39651
      57   39657   39651      57   39657   39654      58   39663   39660      57
   39666   39660      57   39666   39663      58   39672   39669      57   39675
   39669      57   39675   39672      58   39681   39678      57   39684   39678
      57   39684   39681      58   39690   39687      57   39693   39687      57
   39693   39690      58   39699   39696      57   39702   39696      57   39702
   39699      58   39708   39705      57   39711   39705      57   39711   39708
      58   39717   39714      57   39720   39714      57   39720   39717      58
   39726   39723      57   39729   39723      57   39729   39726      58   39735
   39732      57   39738   39732      57   39738   39735      58   39744   39741
      57   39747   39741      57   39747   39744      58   39753   39750      57
   39756   39750      57   39756   39753      58   39762   39759      57   39765
   39759      57   39765   39762      58   39771   39768      57   39774   39768
      57   39774   39771      58   39780   39777      57   39783   39777      57
   39783   39780      58   39789   39786      57   39792   39786      57   39792
   39789      58   39798   39795      57   39801   39795      57   39801   39798
      58   39807   39804      57   39810   39804      57   39810   39807      58
   39816   39813      57   39819   39813      57   39819   39816      58   39825
   39822      57   39828   39822      57   39828   39825      58   39834   39831
      57   39837   39831      57   39837   39834      58   39843   39840      57
   39846   39840      57   39846   39843      58   39852   39849      57   39855
   39849      57   39855   39852      58   39861   39858      57   39864   39858
      57   39864   39861      58   39870   39867      57   39873   39867      57
   39873   39870      58   39879   39876      57   39882   39876      57   39882
   39879      58   39888   39885      57   39891   39885      57   39891   39888
      58   39897   39894      57   39900   39894      57   39900   39897      58
   39906   39903      57   39909   39903      57   39909   39906      58   39915
   39912      57   39918   39912      57   39918   39915      58   39924   39921
      57   39927   39921      57   39927   39924      58   39933   39930      57
   39936   39930      57   39936   39933      58   39942   39939      57   39945
   39939      57   39945   39942      58   39951   39948      57   39954   39948
      57   39954   39951      58   39960   39957      57   39963   39957      57
   39963   39960      58   39969   39966      57   39972   39966      57   39972
   39969      58   39978   39975      57   39981   39975      57   39981   39978
      58   39987   39984      57   39990   39984      57   39990   39987      58
   39996   39993      57   39999   39993      57   39999   39996      58   40005
   40002      57   40008   40002      57   40008   40005      58   40014   40011
      57   40017   40011      57   40017   40014      58   40023   40020      57
   40026   40020      57   40026   40023      58   40032   40029      57   40035
   40029      57   40035   40032      58   40041   40038      57   40044   40038
      57   40044   40041      58   40050   40047      57   40053   40047      57
   40053   40050      58   40059   40056      57   40062   40056      57   40062
   40059      58   40068   40065      57   40071   40065      57   40071   40068
      58   40077   40074      57   40080   40074      57   40080   40077      58
   40086   40083      57   40089   40083      57   40089   40086      58   40095
   40092      57   40098   40092      57   40098   40095      58   40104   40101
      57   40107   40101      57   40107   40104      58   40113   40110      57
   40116   40110      57   40116   40113      58   40122   40119      57   40125
   40119      57   40125   40122      58   40131   40128      57   40134   40128
      57   40134   40131      58   40140   40137      57   40143   40137      57
   40143   40140      58   40149   40146      57   40152   40146      57   40152
   40149      58   40158   40155      57   40161   40155      57   40161   40158
      58   40167   40164      57   40170   40164      57   40170   40167      58
   40176   40173      57   40179   40173      57   40179   40176      58   40185
   40182      57   40188   40182      57   40188   40185      58   40194   40191
      57   40197   40191      57   40197   40194      58   40203   40200      57
   40206   40200      57   40206   40203      58   40212   40209      57   40215
   40209      57   40215   40212      58   40221   40218      57   40224   40218
      57   40224   40221      58   40230   40227      57   40233   40227      57
   40233   40230      58   40239   40236      57   40242   40236      57   40242
   40239      58   40248   40245      57   40251   40245      57   40251   40248
      58   40257   40254      57   40260   40254      57   40260   40257      58
   40266   40263      57   40269   40263      57   40269   40266      58   40275
   40272      57   40278   40272      57   40278   40275      58   40284   40281
      57   40287   40281      57   40287   40284      58   40293   40290      57
   40296   40290      57   40296   40293      58   40302   40299      57   40305
   40299      57   40305   40302      58   40311   40308      57   40314   40308
      57   40314   40311      58   40320   40317      57   40323   40317      57
   40323   40320      58   40329   40326      57   40332   40326      57   40332
   40329      58   40338   40335      57   40341   40335      57   40341   40338
      58   40347   40344      57   40350   40344      57   40350   40347      58
   40356   40353      57   40359   40353      57   40359   40356      58   40365
   40362      57   40368   40362      57   40368   40365      58   40374   40371
      57   40377   40371      57   40377   40374      58   40383   40380      57
   40386   40380      57   40386   40383      58   40392   40389      57   40395
   40389      57   40395   40392      58   40401   40398      57   40404   40398
      57   40404   40401      58   40410   40407      57   40413   40407      57
   40413   40410      58   40419   40416      57   40422   40416      57   40422
   40419      58   40428   40425      57   40431   40425      57   40431   40428
      58   40437   40434      57   40440   40434      57   40440   40437      58
   40446   40443      57   40449   40443      57   40449   40446      58   40455
   40452      57   40458   40452      57   40458   40455      58   40464   40461
      57   40467   40461      57   40467   40464      58   40473   40470      57
   40476   40470      57   40476   40473      58   40482   40479      57   40485
   40479      57   40485   40482      58   40491   40488      57   40494   40488
      57   40494   40491      58   40500   40497      57   40503   40497      57
   40503   40500      58   40509   40506      57   40512   40506      57   40512
   40509      58   40518   40515      57   40521   40515      57   40521   40518
      58   40527   40524      57   40530   40524      57   40530   40527      58
   40536   40533      57   40539   40533      57   40539   40536      58   40545
   40542      57   40548   40542      57   40548   40545      58   40554   40551
      57   40557   40551      57   40557   40554      58   40563   40560      57
   40566   40560      57   40566   40563      58   40572   40569      57   40575
   40569      57   40575   40572      58   40581   40578      57   40584   40578
      57   40584   40581      58   40590   40587      57   40593   40587      57
   40593   40590      58   40599   40596      57   40602   40596      57   40602
   40599      58   40608   40605      57   40611   40605      57   40611   40608
      58   40617   40614      57   40620   40614      57   40620   40617      58
   40626   40623      57   40629   40623      57   40629   40626      58   40635
   40632      57   40638   40632      57   40638   40635      58   40644   40641
      57   40647   40641      57   40647   40644      58   40653   40650      57
   40656   40650      57   40656   40653      58   40662   40659      57   40665
   40659      57   40665   40662      58   40671   40668      57   40674   40668
      57   40674   40671      58   40680   40677      57   40683   40677      57
   40683   40680      58   40689   40686      57   40692   40686      57   40692
   40689      58   40698   40695      57   40701   40695      57   40701   40698
      58   40707   40704      57   40710   40704      57   40710   40707      58
   40716   40713      57   40719   40713      57   40719   40716      58   40725
   40722      57   40728   40722      57   40728   40725      58   40734   40731
      57   40737   40731      57   40737   40734      58   40743   40740      57
   40746   40740      57   40746   40743      58   40752   40749      57   40755
   40749      57   40755   40752      58   40761   40758      57   40764   40758
      57   40764   40761      58   40770   40767      57   40773   40767      57
   40773   40770      58   40779   40776      57   40782   40776      57   40782
   40779      58   40788   40785      57   40791   40785      57   40791   40788
      58   40797   40794      57   40800   40794      57   40800   40797      58
   40806   40803      57   40809   40803      57   40809   40806      58   40815
   40812      57   40818   40812      57   40818   40815      58   40824   40821
      57   40827   40821      57   40827   40824      58   40833   40830      57
   40836   40830      57   40836   40833      58   40842   40839      57   40845
   40839      57   40845   40842      58   40851   40848      57   40854   40848
      57   40854   40851      58   40860   40857      57   40863   40857      57
   40863   40860      58   40869   40866      57   40872   40866      57   40872
   40869      58   40878   40875      57   40881   40875      57   40881   40878
      58   40887   40884      57   40890   40884      57   40890   40887      58
   40896   40893      57   40899   40893      57   40899   40896      58   40905
   40902      57   40908   40902      57   40908   40905      58   40914   40911
      57   40917   40911      57   40917   40914      58   40923   40920      57
   40926   40920      57   40926   40923      58   40932   40929      57   40935
   40929      57   40935   40932      58   40941   40938      57   40944   40938
      57   40944   40941      58   40950   40947      57   40953   40947      57
   40953   40950      58   40959   40956      57   40962   40956      57   40962
   40959      58   40968   40965      57   40971   40965      57   40971   40968
      58   40977   40974      57   40980   40974      57   40980   40977      58
   40986   40983      57   40989   40983      57   40989   40986      58   40995
   40992      57   40998   40992      57   40998   40995      58   41004   41001
      57   41007   41001      57   41007   41004      58   41013   41010      57
   41016   41010      57   41016   41013      58   41022   41019      57   41025
   41019      57   41025   41022      58   41031   41028      57   41034   41028
      57   41034   41031      58   41040   41037      57   41043   41037      57
   41043   41040      58   41049   41046      57   41052   41046      57   41052
   41049      58   41058   41055      57   41061   41055      57   41061   41058
      58   41067   41064      57   41070   41064      57   41070   41067      58
   41076   41073      57   41079   41073      57   41079   41076      58   41085
   41082      57   41088   41082      57   41088   41085      58   41094   41091
      57   41097   41091      57   41097   41094      58   41103   41100      57
   41106   41100      57   41106   41103      58   41112   41109      57   41115
   41109      57   41115   41112      58   41121   41118      57   41124   41118
      57   41124   41121      58   41130   41127      57   41133   41127      57
   41133   41130      58   41139   41136      57   41142   41136      57   41142
   41139      58   41148   41145      57   41151   41145      57   41151   41148
      58   41157   41154      57   41160   41154      57   41160   41157      58
   41166   41163      57   41169   41163      57   41169   41166      58   41175
   41172      57   41178   41172      57   41178   41175      58   41184   41181
      57   41187   41181      57   41187   41184      58   41193   41190      57
   41196   41190      57   41196   41193      58   41202   41199      57   41205
   41199      57   41205   41202      58   41211   41208      57   41214   41208
      57   41214   41211      58   41220   41217      57   41223   41217      57
   41223   41220      58   41229   41226      57   41232   41226      57   41232
   41229      58   41238   41235      57   41241   41235      57   41241   41238
      58   41247   41244      57   41250   41244      57   41250   41247      58
   41256   41253      57   41259   41253      57   41259   41256      58   41265
   41262      57   41268   41262      57   41268   41265      58   41274   41271
      57   41277   41271      57   41277   41274      58   41283   41280      57
   41286   41280      57   41286   41283      58   41292   41289      57   41295
   41289      57   41295   41292      58   41301   41298      57   41304   41298
      57   41304   41301      58   41310   41307      57   41313   41307      57
   41313   41310      58   41319   41316      57   41322   41316      57   41322
   41319      58   41328   41325      57   41331   41325      57   41331   41328
      58   41337   41334      57   41340   41334      57   41340   41337      58
   41346   41343      57   41349   41343      57   41349   41346      58   41355
   41352      57   41358   41352      57   41358   41355      58   41364   41361
      57   41367   41361      57   41367   41364      58   41373   41370      57
   41376   41370      57   41376   41373      58   41382   41379      57   41385
   41379      57   41385   41382      58   41391   41388      57   41394   41388
      57   41394   41391      58   41400   41397      57   41403   41397      57
   41403   41400      58   41409   41406      57   41412   41406      57   41412
   41409      58   41418   41415      57   41421   41415      57   41421   41418
      58   41427   41424      57   41430   41424      57   41430   41427      58
   41436   41433      57   41439   41433      57   41439   41436      58   41445
   41442      57   41448   41442      57   41448   41445      58   41454   41451
      57   41457   41451      57   41457   41454      58   41463   41460      57
   41466   41460      57   41466   41463      58   41472   41469      57   41475
   41469      57   41475   41472      58   41481   41478      57   41484   41478
      57   41484   41481      58   41490   41487      57   41493   41487      57
   41493   41490      58   41499   41496      57   41502   41496      57   41502
   41499      58   41508   41505      57   41511   41505      57   41511   41508
      58   41517   41514      57   41520   41514      57   41520   41517      58
   41526   41523      57   41529   41523      57   41529   41526      58   41535
   41532      57   41538   41532      57   41538   41535      58   41544   41541
      57   41547   41541      57   41547   41544      58   41553   41550      57
   41556   41550      57   41556   41553      58   41562   41559      57   41565
   41559      57   41565   41562      58   41571   41568      57   41574   41568
      57   41574   41571      58   41580   41577      57   41583   41577      57
   41583   41580      58   41589   41586      57   41592   41586      57   41592
   41589      58   41598   41595      57   41601   41595      57   41601   41598
      58   41607   41604      57   41610   41604      57   41610   41607      58
   41616   41613      57   41619   41613      57   41619   41616      58   41625
   41622      57   41628   41622      57   41628   41625      58   41634   41631
      57   41637   41631      57   41637   41634      58   41643   41640      57
   41646   41640      57   41646   41643      58   41652   41649      57   41655
   41649      57   41655   41652      58   41661   41658      57   41664   41658
      57   41664   41661      58   41670   41667      57   41673   41667      57
   41673   41670      58   41679   41676      57   41682   41676      57   41682
   41679      58   41688   41685      57   41691   41685      57   41691   41688
      58   41697   41694      57   41700   41694      57   41700   41697      58
   41706   41703      57   41709   41703      57   41709   41706      58   41715
   41712      57   41718   41712      57   41718   41715      58   41724   41721
      57   41727   41721      57   41727   41724      58   41733   41730      57
   41736   41730      57   41736   41733      58   41742   41739      57   41745
   41739      57   41745   41742      58   41751   41748      57   41754   41748
      57   41754   41751      58   41760   41757      57   41763   41757      57
   41763   41760      58   41769   41766      57   41772   41766      57   41772
   41769      58   41778   41775      57   41781   41775      57   41781   41778
      58   41787   41784      57   41790   41784      57   41790   41787      58
   41796   41793      57   41799   41793      57   41799   41796      58   41805
   41802      57   41808   41802      57   41808   41805      58   41814   41811
      57   41817   41811      57   41817   41814      58   41823   41820      57
   41826   41820      57   41826   41823      58   41832   41829      57   41835
   41829      57   41835   41832      58   41841   41838      57   41844   41838
      57   41844   41841      58   41850   41847      57   41853   41847      57
   41853   41850      58   41859   41856      57   41862   41856      57   41862
   41859      58   41868   41865      57   41871   41865      57   41871   41868
      58   41877   41874      57   41880   41874      57   41880   41877      58
   41886   41883      57   41889   41883      57   41889   41886      58   41895
   41892      57   41898   41892      57   41898   41895      58   41904   41901
      57   41907   41901      57   41907   41904      58   41913   41910      57
   41916   41910      57   41916   41913      58   41922   41919      57   41925
   41919      57   41925   41922      58   41931   41928      57   41934   41928
      57   41934   41931      58   41940   41937      57   41943   41937      57
   41943   41940      58   41949   41946      57   41952   41946      57   41952
   41949      58   41958   41955      57   41961   41955      57   41961   41958
      58   41967   41964      57   41970   41964      57   41970   41967      58
   41976   41973      57   41979   41973      57   41979   41976      58   41985
   41982      57   41988   41982      57   41988   41985      58   41994   41991
      57   41997   41991      57   41997   41994      58   42003   42000      57
   42006   42000      57   42006   42003      58   42012   42009      57   42015
   42009      57   42015   42012      58   42021   42018      57   42024   42018
      57   42024   42021      58   42030   42027      57   42033   42027      57
   42033   42030      58   42039   42036      57   42042   42036      57   42042
   42039      58   42048   42045      57   42051   42045      57   42051   42048
      58   42057   42054      57   42060   42054      57   42060   42057      58
   42066   42063      57   42069   42063      57   42069   42066      58   42075
   42072      57   42078   42072      57   42078   42075      58   42084   42081
      57   42087   42081      57   42087   42084      58   42093   42090      57
   42096   42090      57   42096   42093      58   42102   42099      57   42105
   42099      57   42105   42102      58   42111   42108      57   42114   42108
      57   42114   42111      58   42120   42117      57   42123   42117      57
   42123   42120      58   42129   42126      57   42132   42126      57   42132
   42129      58   42138   42135      57   42141   42135      57   42141   42138
      58   42147   42144      57   42150   42144      57   42150   42147      58
   42156   42153      57   42159   42153      57   42159   42156      58   42165
   42162      57   42168   42162      57   42168   42165      58   42174   42171
      57   42177   42171      57   42177   42174      58   42183   42180      57
   42186   42180      57   42186   42183      58   42192   42189      57   42195
   42189      57   42195   42192      58   42201   42198      57   42204   42198
      57   42204   42201      58   42210   42207      57   42213   42207      57
   42213   42210      58   42219   42216      57   42222   42216      57   42222
   42219      58   42228   42225      57   42231   42225      57   42231   42228
      58   42237   42234      57   42240   42234      57   42240   42237      58
   42246   42243      57   42249   42243      57   42249   42246      58   42255
   42252      57   42258   42252      57   42258   42255      58   42264   42261
      57   42267   42261      57   42267   42264      58   42273   42270      57
   42276   42270      57   42276   42273      58   42282   42279      57   42285
   42279      57   42285   42282      58   42291   42288      57   42294   42288
      57   42294   42291      58   42300   42297      57   42303   42297      57
   42303   42300      58   42309   42306      57   42312   42306      57   42312
   42309      58   42318   42315      57   42321   42315      57   42321   42318
      58   42327   42324      57   42330   42324      57   42330   42327      58
   42336   42333      57   42339   42333      57   42339   42336      58   42345
   42342      57   42348   42342      57   42348   42345      58   42354   42351
      57   42357   42351      57   42357   42354      58   42363   42360      57
   42366   42360      57   42366   42363      58   42372   42369      57   42375
   42369      57   42375   42372      58   42381   42378      57   42384   42378
      57   42384   42381      58   42390   42387      57   42393   42387      57
   42393   42390      58   42399   42396      57   42402   42396      57   42402
   42399      58   42408   42405      57   42411   42405      57   42411   42408
      58   42417   42414      57   42420   42414      57   42420   42417      58
   42426   42423      57   42429   42423      57   42429   42426      58   42435
   42432      57   42438   42432      57   42438   42435      58   42444   42441
      57   42447   42441      57   42447   42444      58   42453   42450      57
   42456   42450      57   42456   42453      58   42462   42459      57   42465
   42459      57   42465   42462      58   42471   42468      57   42474   42468
      57   42474   42471      58   42480   42477      57   42483   42477      57
   42483   42480      58   42489   42486      57   42492   42486      57   42492
   42489      58   42498   42495      57   42501   42495      57   42501   42498
      58   42507   42504      57   42510   42504      57   42510   42507      58
   42516   42513      57   42519   42513      57   42519   42516      58   42525
   42522      57   42528   42522      57   42528   42525      58   42534   42531
      57   42537   42531      57   42537   42534      58   42543   42540      57
   42546   42540      57   42546   42543      58   42552   42549      57   42555
   42549      57   42555   42552      58   42561   42558      57   42564   42558
      57   42564   42561      58   42570   42567      57   42573   42567      57
   42573   42570      58   42579   42576      57   42582   42576      57   42582
   42579      58   42588   42585      57   42591   42585      57   42591   42588
      58   42597   42594      57   42600   42594      57   42600   42597      58
   42606   42603      57   42609   42603      57   42609   42606      58   42615
   42612      57   42618   42612      57   42618   42615      58   42624   42621
      57   42627   42621      57   42627   42624      58   42633   42630      57
   42636   42630      57   42636   42633      58   42642   42639      57   42645
   42639      57   42645   42642      58   42651   42648      57   42654   42648
      57   42654   42651      58   42660   42657      57   42663   42657      57
   42663   42660      58   42669   42666      57   42672   42666      57   42672
   42669      58   42678   42675      57   42681   42675      57   42681   42678
      58   42687   42684      57   42690   42684      57   42690   42687      58
   42696   42693      57   42699   42693      57   42699   42696      58   42705
   42702      57   42708   42702      57   42708   42705      58   42714   42711
      57   42717   42711      57   42717   42714      58   42723   42720      57
   42726   42720      57   42726   42723      58   42732   42729      57   42735
   42729      57   42735   42732      58   42741   42738      57   42744   42738
      57   42744   42741      58   42750   42747      57   42753   42747      57
   42753   42750      58   42759   42756      57   42762   42756      57   42762
   42759      58   42768   42765      57   42771   42765      57   42771   42768
      58   42777   42774      57   42780   42774      57   42780   42777      58
   42786   42783      57   42789   42783      57   42789   42786      58   42795
   42792      57   42798   42792      57   42798   42795      58   42804   42801
      57   42807   42801      57   42807   42804      58   42813   42810      57
   42816   42810      57   42816   42813      58   42822   42819      57   42825
   42819      57   42825   42822      58   42831   42828      57   42834   42828
      57   42834   42831      58   42840   42837      57   42843   42837      57
   42843   42840      58   42849   42846      57   42852   42846      57   42852
   42849      58   42858   42855      57   42861   42855      57   42861   42858
      58   42867   42864      57   42870   42864      57   42870   42867      58
   42876   42873      57   42879   42873      57   42879   42876      58   42885
   42882      57   42888   42882      57   42888   42885      58   42894   42891
      57   42897   42891      57   42897   42894      58   42903   42900      57
   42906   42900      57   42906   42903      58   42912   42909      57   42915
   42909      57   42915   42912      58   42921   42918      57   42924   42918
      57   42924   42921      58   42930   42927      57   42933   42927      57
   42933   42930      58   42939   42936      57   42942   42936      57   42942
   42939      58   42948   42945      57   42951   42945      57   42951   42948
      58   42957   42954      57   42960   42954      57   42960   42957      58
   42966   42963      57   42969   42963      57   42969   42966      58   42975
   42972      57   42978   42972      57   42978   42975      58   42984   42981
      57   42987   42981      57   42987   42984      58   42993   42990      57
   42996   42990      57   42996   42993      58   43002   42999      57   43005
   42999      57   43005   43002      58   43011   43008      57   43014   43008
      57   43014   43011      58   43020   43017      57   43023   43017      57
   43023   43020      58   43029   43026      57   43032   43026      57   43032
   43029      58   43038   43035      57   43041   43035      57   43041   43038
      58   43047   43044      57   43050   43044      57   43050   43047      58
   43056   43053      57   43059   43053      57   43059   43056      58   43065
   43062      57   43068   43062      57   43068   43065      58   43074   43071
      57   43077   43071      57   43077   43074      58   43083   43080      57
   43086   43080      57   43086   43083      58   43092   43089      57   43095
   43089      57   43095   43092      58   43101   43098      57   43104   43098
      57   43104   43101      58   43110   43107      57   43113   43107      57
   43113   43110      58   43119   43116      57   43122   43116      57   43122
   43119      58   43128   43125      57   43131   43125      57   43131   43128
      58   43137   43134      57   43140   43134      57   43140   43137      58
   43146   43143      57   43149   43143      57   43149   43146      58   43155
   43152      57   43158   43152      57   43158   43155      58   43164   43161
      57   43167   43161      57   43167   43164      58   43173   43170      57
   43176   43170      57   43176   43173      58   43182   43179      57   43185
   43179      57   43185   43182      58   43191   43188      57   43194   43188
      57   43194   43191      58   43200   43197      57   43203   43197      57
   43203   43200      58   43209   43206      57   43212   43206      57   43212
   43209      58   43218   43215      57   43221   43215      57   43221   43218
      58   43227   43224      57   43230   43224      57   43230   43227      58
   43236   43233      57   43239   43233      57   43239   43236      58   43245
   43242      57   43248   43242      57   43248   43245      58   43254   43251
      57   43257   43251      57   43257   43254      58   43263   43260      57
   43266   43260      57   43266   43263      58   43272   43269      57   43275
   43269      57   43275   43272      58   43281   43278      57   43284   43278
      57   43284   43281      58   43290   43287      57   43293   43287      57
   43293   43290      58   43299   43296      57   43302   43296      57   43302
   43299      58   43308   43305      57   43311   43305      57   43311   43308
      58   43317   43314      57   43320   43314      57   43320   43317      58
   43326   43323      57   43329   43323      57   43329   43326      58   43335
   43332      57   43338   43332      57   43338   43335      58   43344   43341
      57   43347   43341      57   43347   43344      58   43353   43350      57
   43356   43350      57   43356   43353      58   43362   43359      57   43365
   43359      57   43365   43362      58   43371   43368      57   43374   43368
      57   43374   43371      58   43380   43377      57   43383   43377      57
   43383   43380      58   43389   43386      57   43392   43386      57   43392
   43389      58   43398   43395      57   43401   43395      57   43401   43398
      58   43407   43404      57   43410   43404      57   43410   43407      58
   43416   43413      57   43419   43413      57   43419   43416      58   43425
   43422      57   43428   43422      57   43428   43425      58   43434   43431
      57   43437   43431      57   43437   43434      58   43443   43440      57
   43446   43440      57   43446   43443      58   43452   43449      57   43455
   43449      57   43455   43452      58   43461   43458      57   43464   43458
      57   43464   43461      58   43470   43467      57   43473   43467      57
   43473   43470      58   43479   43476      57   43482   43476      57   43482
   43479      58   43488   43485      57   43491   43485      57   43491   43488
      58   43497   43494      57   43500   43494      57   43500   43497      58
   43506   43503      57   43509   43503      57   43509   43506      58   43515
   43512      57   43518   43512      57   43518   43515      58   43524   43521
      57   43527   43521      57   43527   43524      58   43533   43530      57
   43536   43530      57   43536   43533      58   43542   43539      57   43545
   43539      57   43545   43542      58   43551   43548      57   43554   43548
      57   43554   43551      58   43560   43557      57   43563   43557      57
   43563   43560      58   43569   43566      57   43572   43566      57   43572
   43569      58   43578   43575      57   43581   43575      57   43581   43578
      58   43587   43584      57   43590   43584      57   43590   43587      58
   43596   43593      57   43599   43593      57   43599   43596      58   43605
   43602      57   43608   43602      57   43608   43605      58   43614   43611
      57   43617   43611      57   43617   43614      58   43623   43620      57
   43626   43620      57   43626   43623      58   43632   43629      57   43635
   43629      57   43635   43632      58   43641   43638      57   43644   43638
      57   43644   43641      58   43650   43647      57   43653   43647      57
   43653   43650      58   43659   43656      57   43662   43656      57   43662
   43659      58   43668   43665      57   43671   43665      57   43671   43668
      58   43677   43674      57   43680   43674      57   43680   43677      58
   43686   43683      57   43689   43683      57   43689   43686      58   43695
   43692      57   43698   43692      57   43698   43695      58   43704   43701
      57   43707   43701      57   43707   43704      58   43713   43710      57
   43716   43710      57   43716   43713      58   43722   43719      57   43725
   43719      57   43725   43722      58   43731   43728      57   43734   43728
      57   43734   43731      58   43740   43737      57   43743   43737      57
   43743   43740      58   43749   43746      57   43752   43746      57   43752
   43749      58   43758   43755      57   43761   43755      57   43761   43758
      58   43767   43764      57   43770   43764      57   43770   43767      58
   43776   43773      57   43779   43773      57   43779   43776      58   43785
   43782      57   43788   43782      57   43788   43785      58   43794   43791
      57   43797   43791      57   43797   43794      58   43803   43800      57
   43806   43800      57   43806   43803      58   43812   43809      57   43815
   43809      57   43815   43812      58   43821   43818      57   43824   43818
      57   43824   43821      58   43830   43827      57   43833   43827      57
   43833   43830      58   43839   43836      57   43842   43836      57   43842
   43839      58   43848   43845      57   43851   43845      57   43851   43848
      58   43857   43854      57   43860   43854      57   43860   43857      58
   43866   43863      57   43869   43863      57   43869   43866      58   43875
   43872      57   43878   43872      57   43878   43875      58   43884   43881
      57   43887   43881      57   43887   43884      58   43893   43890      57
   43896   43890      57   43896   43893      58   43902   43899      57   43905
   43899      57   43905   43902      58   43911   43908      57   43914   43908
      57   43914   43911      58   43920   43917      57   43923   43917      57
   43923   43920      58   43929   43926      57   43932   43926      57   43932
   43929      58   43938   43935      57   43941   43935      57   43941   43938
      58   43947   43944      57   43950   43944      57   43950   43947      58
   43956   43953      57   43959   43953      57   43959   43956      58   43965
   43962      57   43968   43962      57   43968   43965      58   43974   43971
      57   43977   43971      57   43977   43974      58   43983   43980      57
   43986   43980      57   43986   43983      58   43992   43989      57   43995
   43989      57   43995   43992      58   44001   43998      57   44004   43998
      57   44004   44001      58   44010   44007      57   44013   44007      57
   44013   44010      58   44019   44016      57   44022   44016      57   44022
   44019      58   44028   44025      57   44031   44025      57   44031   44028
      58   44037   44034      57   44040   44034      57   44040   44037      58
   44046   44043      57   44049   44043      57   44049   44046      58   44055
   44052      57   44058   44052      57   44058   44055      58   44064   44061
      57   44067   44061      57   44067   44064      58   44073   44070      57
   44076   44070      57   44076   44073      58   44082   44079      57   44085
   44079      57   44085   44082      58   44091   44088      57   44094   44088
      57   44094   44091      58   44100   44097      57   44103   44097      57
   44103   44100      58   44109   44106      57   44112   44106      57   44112
   44109      58   44118   44115      57   44121   44115      57   44121   44118
      58   44127   44124      57   44130   44124      57   44130   44127      58
   44136   44133      57   44139   44133      57   44139   44136      58   44145
   44142      57   44148   44142      57   44148   44145      58   44154   44151
      57   44157   44151      57   44157   44154      58   44163   44160      57
   44166   44160      57   44166   44163      58   44172   44169      57   44175
   44169      57   44175   44172      58   44181   44178      57   44184   44178
      57   44184   44181      58   44190   44187      57   44193   44187      57
   44193   44190      58   44199   44196      57   44202   44196      57   44202
   44199      58   44208   44205      57   44211   44205      57   44211   44208
      58   44217   44214      57   44220   44214      57   44220   44217      58
   44226   44223      57   44229   44223      57   44229   44226      58   44235
   44232      57   44238   44232      57   44238   44235      58   44244   44241
      57   44247   44241      57   44247   44244      58   44253   44250      57
   44256   44250      57   44256   44253      58   44262   44259      57   44265
   44259      57   44265   44262      58   44271   44268      57   44274   44268
      57   44274   44271      58   44280   44277      57   44283   44277      57
   44283   44280      58   44289   44286      57   44292   44286      57   44292
   44289      58   44298   44295      57   44301   44295      57   44301   44298
      58   44307   44304      57   44310   44304      57   44310   44307      58
   44316   44313      57   44319   44313      57   44319   44316      58   44325
   44322      57   44328   44322      57   44328   44325      58   44334   44331
      57   44337   44331      57   44337   44334      58   44343   44340      57
   44346   44340      57   44346   44343      58   44352   44349      57   44355
   44349      57   44355   44352      58   44361   44358      57   44364   44358
      57   44364   44361      58   44370   44367      57   44373   44367      57
   44373   44370      58   44379   44376      57   44382   44376      57   44382
   44379      58   44388   44385      57   44391   44385      57   44391   44388
      58   44397   44394      57   44400   44394      57   44400   44397      58
   44406   44403      57   44409   44403      57   44409   44406      58   44415
   44412      57   44418   44412      57   44418   44415      58   44424   44421
      57   44427   44421      57   44427   44424      58   44433   44430      57
   44436   44430      57   44436   44433      58   44442   44439      57   44445
   44439      57   44445   44442      58   44451   44448      57   44454   44448
      57   44454   44451      58   44460   44457      57   44463   44457      57
   44463   44460      58   44469   44466      57   44472   44466      57   44472
   44469      58   44478   44475      57   44481   44475      57   44481   44478
      58   44487   44484      57   44490   44484      57   44490   44487      58
   44496   44493      57   44499   44493      57   44499   44496      58   44505
   44502      57   44508   44502      57   44508   44505      58   44514   44511
      57   44517   44511      57   44517   44514      58   44523   44520      57
   44526   44520      57   44526   44523      58   44532   44529      57   44535
   44529      57   44535   44532      58   44541   44538      57   44544   44538
      57   44544   44541      58   44550   44547      57   44553   44547      57
   44553   44550      58   44559   44556      57   44562   44556      57   44562
   44559      58   44568   44565      57   44571   44565      57   44571   44568
      58   44577   44574      57   44580   44574      57   44580   44577      58
   44586   44583      57   44589   44583      57   44589   44586      58   44595
   44592      57   44598   44592      57   44598   44595      58   44604   44601
      57   44607   44601      57   44607   44604      58   44613   44610      57
   44616   44610      57   44616   44613      58   44622   44619      57   44625
   44619      57   44625   44622      58   44631   44628      57   44634   44628
      57   44634   44631      58   44640   44637      57   44643   44637      57
   44643   44640      58   44649   44646      57   44652   44646      57   44652
   44649      58   44658   44655      57   44661   44655      57   44661   44658
      58   44667   44664      57   44670   44664      57   44670   44667      58
   44676   44673      57   44679   44673      57   44679   44676      58   44685
   44682      57   44688   44682      57   44688   44685      58   44694   44691
      57   44697   44691      57   44697   44694      58   44703   44700      57
   44706   44700      57   44706   44703      58   44712   44709      57   44715
   44709      57   44715   44712      58   44721   44718      57   44724   44718
      57   44724   44721      58   44730   44727      57   44733   44727      57
   44733   44730      58   44739   44736      57   44742   44736      57   44742
   44739      58   44748   44745      57   44751   44745      57   44751   44748
      58   44757   44754      57   44760   44754      57   44760   44757      58
   44766   44763      57   44769   44763      57   44769   44766      58   44775
   44772      57   44778   44772      57   44778   44775      58   44784   44781
      57   44787   44781      57   44787   44784      58   44793   44790      57
   44796   44790      57   44796   44793      58   44802   44799      57   44805
   44799      57   44805   44802      58   44811   44808      57   44814   44808
      57   44814   44811      58   44820   44817      57   44823   44817      57
   44823   44820      58   44829   44826      57   44832   44826      57   44832
   44829      58   44838   44835      57   44841   44835      57   44841   44838
      58   44847   44844      57   44850   44844      57   44850   44847      58
   44856   44853      57   44859   44853      57   44859   44856      58   44865
   44862      57   44868   44862      57   44868   44865      58   44874   44871
      57   44877   44871      57   44877   44874      58   44883   44880      57
   44886   44880      57   44886   44883      58   44892   44889      57   44895
   44889      57   44895   44892      58   44901   44898      57   44904   44898
      57   44904   44901      58   44910   44907      57   44913   44907      57
   44913   44910      58   44919   44916      57   44922   44916      57   44922
   44919      58   44928   44925      57   44931   44925      57   44931   44928
      58   44937   44934      57   44940   44934      57   44940   44937      58
   44946   44943      57   44949   44943      57   44949   44946      58   44955
   44952      57   44958   44952      57   44958   44955      58   44964   44961
      57   44967   44961      57   44967   44964      58   44973   44970      57
   44976   44970      57   44976   44973      58   44982   44979      57   44985
   44979      57   44985   44982      58   44991   44988      57   44994   44988
      57   44994   44991      58   45000   44997      57   45003   44997      57
   45003   45000      58   45009   45006      57   45012   45006      57   45012
   45009      58   45018   45015      57   45021   45015      57   45021   45018
      58   45027   45024      57   45030   45024      57   45030   45027      58
   45036   45033      57   45039   45033      57   45039   45036      58   45045
   45042      57   45048   45042      57   45048   45045      58   45054   45051
      57   45057   45051      57   45057   45054      58   45063   45060      57
   45066   45060      57   45066   45063      58   45072   45069      57   45075
   45069      57   45075   45072      58   45081   45078      57   45084   45078
      57   45084   45081      58   45090   45087      57   45093   45087      57
   45093   45090      58   45099   45096      57   45102   45096      57   45102
   45099      58   45108   45105      57   45111   45105      57   45111   45108
      58   45117   45114      57   45120   45114      57   45120   45117      58
   45126   45123      57   45129   45123      57   45129   45126      58   45135
   45132      57   45138   45132      57   45138   45135      58   45144   45141
      57   45147   45141      57   45147   45144      58   45153   45150      57
   45156   45150      57   45156   45153      58   45162   45159      57   45165
   45159      57   45165   45162      58   45171   45168      57   45174   45168
      57   45174   45171      58   45180   45177      57   45183   45177      57
   45183   45180      58   45189   45186      57   45192   45186      57   45192
   45189      58   45198   45195      57   45201   45195      57   45201   45198
      58   45207   45204      57   45210   45204      57   45210   45207      58
   45216   45213      57   45219   45213      57   45219   45216      58   45225
   45222      57   45228   45222      57   45228   45225      58   45234   45231
      57   45237   45231      57   45237   45234      58   45243   45240      57
   45246   45240      57   45246   45243      58   45252   45249      57   45255
   45249      57   45255   45252      58   45261   45258      57   45264   45258
      57   45264   45261      58   45270   45267      57   45273   45267      57
   45273   45270      58   45279   45276      57   45282   45276      57   45282
   45279      58   45288   45285      57   45291   45285      57   45291   45288
      58   45297   45294      57   45300   45294      57   45300   45297      58
   45306   45303      57   45309   45303      57   45309   45306      58   45315
   45312      57   45318   45312      57   45318   45315      58   45324   45321
      57   45327   45321      57   45327   45324      58   45333   45330      57
   45336   45330      57   45336   45333      58   45342   45339      57   45345
   45339      57   45345   45342      58   45351   45348      57   45354   45348
      57   45354   45351      58   45360   45357      57   45363   45357      57
   45363   45360      58   45369   45366      57   45372   45366      57   45372
   45369      58   45378   45375      57   45381   45375      57   45381   45378
      58   45387   45384      57   45390   45384      57   45390   45387      58
   45396   45393      57   45399   45393      57   45399   45396      58   45405
   45402      57   45408   45402      57   45408   45405      58   45414   45411
      57   45417   45411      57   45417   45414      58   45423   45420      57
   45426   45420      57   45426   45423      58   45432   45429      57   45435
   45429      57   45435   45432      58   45441   45438      57   45444   45438
      57   45444   45441      58   45450   45447      57   45453   45447      57
   45453   45450      58   45459   45456      57   45462   45456      57   45462
   45459      58   45468   45465      57   45471   45465      57   45471   45468
      58   45477   45474      57   45480   45474      57   45480   45477      58
   45486   45483      57   45489   45483      57   45489   45486      58   45495
   45492      57   45498   45492      57   45498   45495      58   45504   45501
      57   45507   45501      57   45507   45504      58   45513   45510      57
   45516   45510      57   45516   45513      58   45522   45519      57   45525
   45519      57   45525   45522      58   45531   45528      57   45534   45528
      57   45534   45531      58   45540   45537      57   45543   45537      57
   45543   45540      58   45549   45546      57   45552   45546      57   45552
   45549      58   45558   45555      57   45561   45555      57   45561   45558
      58   45567   45564      57   45570   45564      57   45570   45567      58
   45576   45573      57   45579   45573      57   45579   45576      58   45585
   45582      57   45588   45582      57   45588   45585      58   45594   45591
      57   45597   45591      57   45597   45594      58   45603   45600      57
   45606   45600      57   45606   45603      58   45612   45609      57   45615
   45609      57   45615   45612      58   45621   45618      57   45624   45618
      57   45624   45621      58   45630   45627      57   45633   45627      57
   45633   45630      58   45639   45636      57   45642   45636      57   45642
   45639      58   45648   45645      57   45651   45645      57   45651   45648
      58   45657   45654      57   45660   45654      57   45660   45657      58
   45666   45663      57   45669   45663      57   45669   45666      58   45675
   45672      57   45678   45672      57   45678   45675      58   45684   45681
      57   45687   45681      57   45687   45684      58   45693   45690      57
   45696   45690      57   45696   45693      58   45702   45699      57   45705
   45699      57   45705   45702      58   45711   45708      57   45714   45708
      57   45714   45711      58   45720   45717      57   45723   45717      57
   45723   45720      58   45729   45726      57   45732   45726      57   45732
   45729      58   45738   45735      57   45741   45735      57   45741   45738
      58   45747   45744      57   45750   45744      57   45750   45747      58
   45756   45753      57   45759   45753      57   45759   45756      58   45765
   45762      57   45768   45762      57   45768   45765      58   45774   45771
      57   45777   45771      57   45777   45774      58   45783   45780      57
   45786   45780      57   45786   45783      58   45792   45789      57   45795
   45789      57   45795   45792      58   45801   45798      57   45804   45798
      57   45804   45801      58   45810   45807      57   45813   45807      57
   45813   45810      58   45819   45816      57   45822   45816      57   45822
   45819      58   45828   45825      57   45831   45825      57   45831   45828
      58   45837   45834      57   45840   45834      57   45840   45837      58
   45846   45843      57   45849   45843      57   45849   45846      58   45855
   45852      57   45858   45852      57   45858   45855      58   45864   45861
      57   45867   45861      57   45867   45864      58   45873   45870      57
   45876   45870      57   45876   45873      58   45882   45879      57   45885
   45879      57   45885   45882      58   45891   45888      57   45894   45888
      57   45894   45891      58   45900   45897      57   45903   45897      57
   45903   45900      58   45909   45906      57   45912   45906      57   45912
   45909      58   45918   45915      57   45921   45915      57   45921   45918
      58   45927   45924      57   45930   45924      57   45930   45927      58
   45936   45933      57   45939   45933      57   45939   45936      58   45945
   45942      57   45948   45942      57   45948   45945      58   45954   45951
      57   45957   45951      57   45957   45954      58   45963   45960      57
   45966   45960      57   45966   45963      58   45972   45969      57   45975
   45969      57   45975   45972      58   45981   45978      57   45984   45978
      57   45984   45981      58   45990   45987      57   45993   45987      57
   45993   45990      58   45999   45996      57   46002   45996      57   46002
   45999      58   46008   46005      57   46011   46005      57   46011   46008
      58   46017   46014      57   46020   46014      57   46020   46017      58
   46026   46023      57   46029   46023      57   46029   46026      58   46035
   46032      57   46038   46032      57   46038   46035      58   46044   46041
      57   46047   46041      57   46047   46044      58   46053   46050      57
   46056   46050      57   46056   46053      58   46062   46059      57   46065
   46059      57   46065   46062      58   46071   46068      57   46074   46068
      57   46074   46071      58   46080   46077      57   46083   46077      57
   46083   46080      58   46089   46086      57   46092   46086      57   46092
   46089      58   46098   46095      57   46101   46095      57   46101   46098
      58   46107   46104      57   46110   46104      57   46110   46107      58
   46116   46113      57   46119   46113      57   46119   46116      58   46125
   46122      57   46128   46122      57   46128   46125      58   46134   46131
      57   46137   46131      57   46137   46134      58   46143   46140      57
   46146   46140      57   46146   46143      58   46152   46149      57   46155
   46149      57   46155   46152      58   46161   46158      57   46164   46158
      57   46164   46161      58   46170   46167      57   46173   46167      57
   46173   46170      58   46179   46176      57   46182   46176      57   46182
   46179      58   46188   46185      57   46191   46185      57   46191   46188
      58   46197   46194      57   46200   46194      57   46200   46197      58
   46206   46203      57   46209   46203      57   46209   46206      58   46215
   46212      57   46218   46212      57   46218   46215      58   46224   46221
      57   46227   46221      57   46227   46224      58   46233   46230      57
   46236   46230      57   46236   46233      58   46242   46239      57   46245
   46239      57   46245   46242      58   46251   46248      57   46254   46248
      57   46254   46251      58   46260   46257      57   46263   46257      57
   46263   46260      58   46269   46266      57   46272   46266      57   46272
   46269      58   46278   46275      57   46281   46275      57   46281   46278
      58   46287   46284      57   46290   46284      57   46290   46287      58
   46296   46293      57   46299   46293      57   46299   46296      58   46305
   46302      57   46308   46302      57   46308   46305      58   46314   46311
      57   46317   46311      57   46317   46314      58   46323   46320      57
   46326   46320      57   46326   46323      58   46332   46329      57   46335
   46329      57   46335   46332      58   46341   46338      57   46344   46338
      57   46344   46341      58   46350   46347      57   46353   46347      57
   46353   46350      58   46359   46356      57   46362   46356      57   46362
   46359      58   46368   46365      57   46371   46365      57   46371   46368
      58   46377   46374      57   46380   46374      57   46380   46377      58
   46386   46383      57   46389   46383      57   46389   46386      58   46395
   46392      57   46398   46392      57   46398   46395      58   46404   46401
      57   46407   46401      57   46407   46404      58   46413   46410      57
   46416   46410      57   46416   46413      58   46422   46419      57   46425
   46419      57   46425   46422      58   46431   46428      57   46434   46428
      57   46434   46431      58   46440   46437      57   46443   46437      57
   46443   46440      58   46449   46446      57   46452   46446      57   46452
   46449      58   46458   46455      57   46461   46455      57   46461   46458
      58   46467   46464      57   46470   46464      57   46470   46467      58
   46476   46473      57   46479   46473      57   46479   46476      58   46485
   46482      57   46488   46482      57   46488   46485      58   46494   46491
      57   46497   46491      57   46497   46494      58   46503   46500      57
   46506   46500      57   46506   46503      58   46512   46509      57   46515
   46509      57   46515   46512      58   46521   46518      57   46524   46518
      57   46524   46521      58   46530   46527      57   46533   46527      57
   46533   46530      58   46539   46536      57   46542   46536      57   46542
   46539      58   46548   46545      57   46551   46545      57   46551   46548
      58   46557   46554      57   46560   46554      57   46560   46557      58
   46566   46563      57   46569   46563      57   46569   46566      58   46575
   46572      57   46578   46572      57   46578   46575      58   46584   46581
      57   46587   46581      57   46587   46584      58   46593   46590      57
   46596   46590      57   46596   46593      58   46602   46599      57   46605
   46599      57   46605   46602      58   46611   46608      57   46614   46608
      57   46614   46611      58   46620   46617      57   46623   46617      57
   46623   46620      58   46629   46626      57   46632   46626      57   46632
   46629      58   46638   46635      57   46641   46635      57   46641   46638
      58   46647   46644      57   46650   46644      57   46650   46647      58
   46656   46653      57   46659   46653      57   46659   46656      58   46665
   46662      57   46668   46662      57   46668   46665      58   46674   46671
      57   46677   46671      57   46677   46674      58   46683   46680      57
   46686   46680      57   46686   46683      58   46692   46689      57   46695
   46689      57   46695   46692      58   46701   46698      57   46704   46698
      57   46704   46701      58   46710   46707      57   46713   46707      57
   46713   46710      58   46719   46716      57   46722   46716      57   46722
   46719      58   46728   46725      57   46731   46725      57   46731   46728
      58   46737   46734      57   46740   46734      57   46740   46737      58
   46746   46743      57   46749   46743      57   46749   46746      58   46755
   46752      57   46758   46752      57   46758   46755      58   46764   46761
      57   46767   46761      57   46767   46764      58   46773   46770      57
   46776   46770      57   46776   46773      58   46782   46779      57   46785
   46779      57   46785   46782      58   46791   46788      57   46794   46788
      57   46794   46791      58   46800   46797      57   46803   46797      57
   46803   46800      58   46809   46806      57   46812   46806      57   46812
   46809      58   46818   46815      57   46821   46815      57   46821   46818
      58   46827   46824      57   46830   46824      57   46830   46827      58
   46836   46833      57   46839   46833      57   46839   46836      58   46845
   46842      57   46848   46842      57   46848   46845      58   46854   46851
      57   46857   46851      57   46857   46854      58   46863   46860      57
   46866   46860      57   46866   46863      58   46872   46869      57   46875
   46869      57   46875   46872      58   46881   46878      57   46884   46878
      57   46884   46881      58   46890   46887      57   46893   46887      57
   46893   46890      58   46899   46896      57   46902   46896      57   46902
   46899      58   46908   46905      57   46911   46905      57   46911   46908
      58   46917   46914      57   46920   46914      57   46920   46917      58
   46926   46923      57   46929   46923      57   46929   46926      58   46935
   46932      57   46938   46932      57   46938   46935      58   46944   46941
      57   46947   46941      57   46947   46944      58   46953   46950      57
   46956   46950      57   46956   46953      58   46962   46959      57   46965
   46959      57   46965   46962      58   46971   46968      57   46974   46968
      57   46974   46971      58   46980   46977      57   46983   46977      57
   46983   46980      58   46989   46986      57   46992   46986      57   46992
   46989      58   46998   46995      57   47001   46995      57   47001   46998
      58   47007   47004      57   47010   47004      57   47010   47007      58
   47016   47013      57   47019   47013      57   47019   47016      58   47025
   47022      57   47028   47022      57   47028   47025      58   47034   47031
      57   47037   47031      57   47037   47034      58   47043   47040      57
   47046   47040      57   47046   47043      58   47052   47049      57   47055
   47049      57   47055   47052      58   47061   47058      57   47064   47058
      57   47064   47061      58   47070   47067      57   47073   47067      57
   47073   47070      58   47079   47076      57   47082   47076      57   47082
   47079      58   47088   47085      57   47091   47085      57   47091   47088
      58   47097   47094      57   47100   47094      57   47100   47097      58
   47106   47103      57   47109   47103      57   47109   47106      58   47115
   47112      57   47118   47112      57   47118   47115      58   47124   47121
      57   47127   47121      57   47127   47124      58   47133   47130      57
   47136   47130      57   47136   47133      58   47142   47139      57   47145
   47139      57   47145   47142      58   47151   47148      57   47154   47148
      57   47154   47151      58   47160   47157      57   47163   47157      57
   47163   47160      58   47169   47166      57   47172   47166      57   47172
   47169      58   47178   47175      57   47181   47175      57   47181   47178
      58   47187   47184      57   47190   47184      57   47190   47187      58
   47196   47193      57   47199   47193      57   47199   47196      58   47205
   47202      57   47208   47202      57   47208   47205      58   47214   47211
      57   47217   47211      57   47217   47214      58   47223   47220      57
   47226   47220      57   47226   47223      58   47232   47229      57   47235
   47229      57   47235   47232      58   47241   47238      57   47244   47238
      57   47244   47241      58   47250   47247      57   47253   47247      57
   47253   47250      58   47259   47256      57   47262   47256      57   47262
   47259      58   47268   47265      57   47271   47265      57   47271   47268
      58   47277   47274      57   47280   47274      57   47280   47277      58
   47286   47283      57   47289   47283      57   47289   47286      58   47295
   47292      57   47298   47292      57   47298   47295      58   47304   47301
      57   47307   47301      57   47307   47304      58   47313   47310      57
   47316   47310      57   47316   47313      58   47322   47319      57   47325
   47319      57   47325   47322      58   47331   47328      57   47334   47328
      57   47334   47331      58   47340   47337      57   47343   47337      57
   47343   47340      58   47349   47346      57   47352   47346      57   47352
   47349      58   47358   47355      57   47361   47355      57   47361   47358
      58   47367   47364      57   47370   47364      57   47370   47367      58
   47376   47373      57   47379   47373      57   47379   47376      58   47385
   47382      57   47388   47382      57   47388   47385      58   47394   47391
      57   47397   47391      57   47397   47394      58   47403   47400      57
   47406   47400      57   47406   47403      58   47412   47409      57   47415
   47409      57   47415   47412      58   47421   47418      57   47424   47418
      57   47424   47421      58   47430   47427      57   47433   47427      57
   47433   47430      58   47439   47436      57   47442   47436      57   47442
   47439      58   47448   47445      57   47451   47445      57   47451   47448
      58   47457   47454      57   47460   47454      57   47460   47457      58
   47466   47463      57   47469   47463      57   47469   47466      58   47475
   47472      57   47478   47472      57   47478   47475      58   47484   47481
      57   47487   47481      57   47487   47484      58   47493   47490      57
   47496   47490      57   47496   47493      58   47502   47499      57   47505
   47499      57   47505   47502      58   47511   47508      57   47514   47508
      57   47514   47511      58   47520   47517      57   47523   47517      57
   47523   47520      58   47529   47526      57   47532   47526      57   47532
   47529      58   47538   47535      57   47541   47535      57   47541   47538
      58   47547   47544      57   47550   47544      57   47550   47547      58
   47556   47553      57   47559   47553      57   47559   47556      58   47565
   47562      57   47568   47562      57   47568   47565      58   47574   47571
      57   47577   47571      57   47577   47574      58   47583   47580      57
   47586   47580      57   47586   47583      58   47592   47589      57   47595
   47589      57   47595   47592      58   47601   47598      57   47604   47598
      57   47604   47601      58   47610   47607      57   47613   47607      57
   47613   47610      58   47619   47616      57   47622   47616      57   47622
   47619      58   47628   47625      57   47631   47625      57   47631   47628
      58   47637   47634      57   47640   47634      57   47640   47637      58
   47646   47643      57   47649   47643      57   47649   47646      58   47655
   47652      57   47658   47652      57   47658   47655      58   47664   47661
      57   47667   47661      57   47667   47664      58   47673   47670      57
   47676   47670      57   47676   47673      58   47682   47679      57   47685
   47679      57   47685   47682      58   47691   47688      57   47694   47688
      57   47694   47691      58   47700   47697      57   47703   47697      57
   47703   47700      58   47709   47706      57   47712   47706      57   47712
   47709      58   47718   47715      57   47721   47715      57   47721   47718
      58   47727   47724      57   47730   47724      57   47730   47727      58
   47736   47733      57   47739   47733      57   47739   47736      58   47745
   47742      57   47748   47742      57   47748   47745      58   47754   47751
      57   47757   47751      57   47757   47754      58   47763   47760      57
   47766   47760      57   47766   47763      58   47772   47769      57   47775
   47769      57   47775   47772      58   47781   47778      57   47784   47778
      57   47784   47781      58   47790   47787      57   47793   47787      57
   47793   47790      58   47799   47796      57   47802   47796      57   47802
   47799      58   47808   47805      57   47811   47805      57   47811   47808
      58   47817   47814      57   47820   47814      57   47820   47817      58
   47826   47823      57   47829   47823      57   47829   47826      58   47835
   47832      57   47838   47832      57   47838   47835      58   47844   47841
      57   47847   47841      57   47847   47844      58   47853   47850      57
   47856   47850      57   47856   47853      58   47862   47859      57   47865
   47859      57   47865   47862      58   47871   47868      57   47874   47868
      57   47874   47871      58   47880   47877      57   47883   47877      57
   47883   47880      58   47889   47886      57   47892   47886      57   47892
   47889      58   47898   47895      57   47901   47895      57   47901   47898
      58   47907   47904      57   47910   47904      57   47910   47907      58
   47916   47913      57   47919   47913      57   47919   47916      58   47925
   47922      57   47928   47922      57   47928   47925      58   47934   47931
      57   47937   47931      57   47937   47934      58   47943   47940      57
   47946   47940      57   47946   47943      58   47952   47949      57   47955
   47949      57   47955   47952      58   47961   47958      57   47964   47958
      57   47964   47961      58   47970   47967      57   47973   47967      57
   47973   47970      58   47979   47976      57   47982   47976      57   47982
   47979      58   47988   47985      57   47991   47985      57   47991   47988
      58   47997   47994      57   48000   47994      57   48000   47997      58
   48006   48003      57   48009   48003      57   48009   48006      58   48015
   48012      57   48018   48012      57   48018   48015      58   48024   48021
      57   48027   48021      57   48027   48024      58   48033   48030      57
   48036   48030      57   48036   48033      58   48042   48039      57   48045
   48039      57   48045   48042      58   48051   48048      57   48054   48048
      57   48054   48051      58   48060   48057      57   48063   48057      57
   48063   48060      58   48069   48066      57   48072   48066      57   48072
   48069      58   48078   48075      57   48081   48075      57   48081   48078
      58   48087   48084      57   48090   48084      57   48090   48087      58
   48096   48093      57   48099   48093      57   48099   48096      58   48105
   48102      57   48108   48102      57   48108   48105      58   48114   48111
      57   48117   48111      57   48117   48114      58   48123   48120      57
   48126   48120      57   48126   48123      58   48132   48129      57   48135
   48129      57   48135   48132      58   48141   48138      57   48144   48138
      57   48144   48141      58   48150   48147      57   48153   48147      57
   48153   48150      58   48159   48156      57   48162   48156      57   48162
   48159      58   48168   48165      57   48171   48165      57   48171   48168
      58   48177   48174      57   48180   48174      57   48180   48177      58
   48186   48183      57   48189   48183      57   48189   48186      58   48195
   48192      57   48198   48192      57   48198   48195      58   48204   48201
      57   48207   48201      57   48207   48204      58   48213   48210      57
   48216   48210      57   48216   48213      58   48222   48219      57   48225
   48219      57   48225   48222      58   48231   48228      57   48234   48228
      57   48234   48231      58   48240   48237      57   48243   48237      57
   48243   48240      58   48249   48246      57   48252   48246      57   48252
   48249      58   48258   48255      57   48261   48255      57   48261   48258
      58   48267   48264      57   48270   48264      57   48270   48267      58
   48276   48273      57   48279   48273      57   48279   48276      58   48285
   48282      57   48288   48282      57   48288   48285      58   48294   48291
      57   48297   48291      57   48297   48294      58   48303   48300      57
   48306   48300      57   48306   48303      58   48312   48309      57   48315
   48309      57   48315   48312      58   48321   48318      57   48324   48318
      57   48324   48321      58   48330   48327      57   48333   48327      57
   48333   48330      58   48339   48336      57   48342   48336      57   48342
   48339      58   48348   48345      57   48351   48345      57   48351   48348
      58   48357   48354      57   48360   48354      57   48360   48357      58
   48366   48363      57   48369   48363      57   48369   48366      58   48375
   48372      57   48378   48372      57   48378   48375      58   48384   48381
      57   48387   48381      57   48387   48384      58   48393   48390      57
   48396   48390      57   48396   48393      58   48402   48399      57   48405
   48399      57   48405   48402      58   48411   48408      57   48414   48408
      57   48414   48411      58   48420   48417      57   48423   48417      57
   48423   48420      58   48429   48426      57   48432   48426      57   48432
   48429      58   48438   48435      57   48441   48435      57   48441   48438
      58   48447   48444      57   48450   48444      57   48450   48447      58
   48456   48453      57   48459   48453      57   48459   48456      58   48465
   48462      57   48468   48462      57   48468   48465      58   48474   48471
      57   48477   48471      57   48477   48474      58   48483   48480      57
   48486   48480      57   48486   48483      58   48492   48489      57   48495
   48489      57   48495   48492      58   48501   48498      57   48504   48498
      57   48504   48501      58   48510   48507      57   48513   48507      57
   48513   48510      58   48519   48516      57   48522   48516      57   48522
   48519      58   48528   48525      57   48531   48525      57   48531   48528
      58   48537   48534      57   48540   48534      57   48540   48537      58
   48546   48543      57   48549   48543      57   48549   48546      58   48555
   48552      57   48558   48552      57   48558   48555      58   48564   48561
      57   48567   48561      57   48567   48564      58   48573   48570      57
   48576   48570      57   48576   48573      58   48582   48579      57   48585
   48579      57   48585   48582      58   48591   48588      57   48594   48588
      57   48594   48591      58   48600   48597      57   48603   48597      57
   48603   48600      58   48609   48606      57   48612   48606      57   48612
   48609      58   48618   48615      57   48621   48615      57   48621   48618
      58   48627   48624      57   48630   48624      57   48630   48627      58
   48636   48633      57   48639   48633      57   48639   48636      58   48645
   48642      57   48648   48642      57   48648   48645      58   48654   48651
      57   48657   48651      57   48657   48654      58   48663   48660      57
   48666   48660      57   48666   48663      58   48672   48669      57   48675
   48669      57   48675   48672      58   48681   48678      57   48684   48678
      57   48684   48681      58   48690   48687      57   48693   48687      57
   48693   48690      58   48699   48696      57   48702   48696      57   48702
   48699      58   48708   48705      57   48711   48705      57   48711   48708
      58   48717   48714      57   48720   48714      57   48720   48717      58
   48726   48723      57   48729   48723      57   48729   48726      58   48735
   48732      57   48738   48732      57   48738   48735      58   48744   48741
      57   48747   48741      57   48747   48744      58   48753   48750      57
   48756   48750      57   48756   48753      58   48762   48759      57   48765
   48759      57   48765   48762      58   48771   48768      57   48774   48768
      57   48774   48771      58   48780   48777      57   48783   48777      57
   48783   48780      58   48789   48786      57   48792   48786      57   48792
   48789      58   48798   48795      57   48801   48795      57   48801   48798
      58   48807   48804      57   48810   48804      57   48810   48807      58
   48816   48813      57   48819   48813      57   48819   48816      58   48825
   48822      57   48828   48822      57   48828   48825      58   48834   48831
      57   48837   48831      57   48837   48834      58   48843   48840      57
   48846   48840      57   48846   48843      58   48852   48849      57   48855
   48849      57   48855   48852      58   48861   48858      57   48864   48858
      57   48864   48861      58   48870   48867      57   48873   48867      57
   48873   48870      58   48879   48876      57   48882   48876      57   48882
   48879      58   48888   48885      57   48891   48885      57   48891   48888
      58   48897   48894      57   48900   48894      57   48900   48897      58
   48906   48903      57   48909   48903      57   48909   48906      58   48915
   48912      57   48918   48912      57   48918   48915      58   48924   48921
      57   48927   48921      57   48927   48924      58   48933   48930      57
   48936   48930      57   48936   48933      58   48942   48939      57   48945
   48939      57   48945   48942      58   48951   48948      57   48954   48948
      57   48954   48951      58   48960   48957      57   48963   48957      57
   48963   48960      58   48969   48966      57   48972   48966      57   48972
   48969      58   48978   48975      57   48981   48975      57   48981   48978
      58   48987   48984      57   48990   48984      57   48990   48987      58
   48996   48993      57   48999   48993      57   48999   48996      58   49005
   49002      57   49008   49002      57   49008   49005      58   49014   49011
      57   49017   49011      57   49017   49014      58   49023   49020      57
   49026   49020      57   49026   49023      58   49032   49029      57   49035
   49029      57   49035   49032      58   49041   49038      57   49044   49038
      57   49044   49041      58   49050   49047      57   49053   49047      57
   49053   49050      58   49059   49056      57   49062   49056      57   49062
   49059      58   49068   49065      57   49071   49065      57   49071   49068
      58   49077   49074      57   49080   49074      57   49080   49077      58
   49086   49083      57   49089   49083      57   49089   49086      58   49095
   49092      57   49098   49092      57   49098   49095      58   49104   49101
      57   49107   49101      57   49107   49104      58   49113   49110      57
   49116   49110      57   49116   49113      58   49122   49119      57   49125
   49119      57   49125   49122      58   49131   49128      57   49134   49128
      57   49134   49131      58   49140   49137      57   49143   49137      57
   49143   49140      58   49149   49146      57   49152   49146      57   49152
   49149      58   49158   49155      57   49161   49155      57   49161   49158
      58   49167   49164      57   49170   49164      57   49170   49167      58
   49176   49173      57   49179   49173      57   49179   49176      58   49185
   49182      57   49188   49182      57   49188   49185      58   49194   49191
      57   49197   49191      57   49197   49194      58   49203   49200      57
   49206   49200      57   49206   49203      58   49212   49209      57   49215
   49209      57   49215   49212      58   49221   49218      57   49224   49218
      57   49224   49221      58   49230   49227      57   49233   49227      57
   49233   49230      58   49239   49236      57   49242   49236      57   49242
   49239      58   49248   49245      57   49251   49245      57   49251   49248
      58   49257   49254      57   49260   49254      57   49260   49257      58
   49266   49263      57   49269   49263      57   49269   49266      58   49275
   49272      57   49278   49272      57   49278   49275      58   49284   49281
      57   49287   49281      57   49287   49284      58   49293   49290      57
   49296   49290      57   49296   49293      58   49302   49299      57   49305
   49299      57   49305   49302      58   49311   49308      57   49314   49308
      57   49314   49311      58   49320   49317      57   49323   49317      57
   49323   49320      58   49329   49326      57   49332   49326      57   49332
   49329      58   49338   49335      57   49341   49335      57   49341   49338
      58   49347   49344      57   49350   49344      57   49350   49347      58
   49356   49353      57   49359   49353      57   49359   49356      58   49365
   49362      57   49368   49362      57   49368   49365      58   49374   49371
      57   49377   49371      57   49377   49374      58   49383   49380      57
   49386   49380      57   49386   49383      58   49392   49389      57   49395
   49389      57   49395   49392      58   49401   49398      57   49404   49398
      57   49404   49401      58   49410   49407      57   49413   49407      57
   49413   49410      58   49419   49416      57   49422   49416      57   49422
   49419      58   49428   49425      57   49431   49425      57   49431   49428
      58   49437   49434      57   49440   49434      57   49440   49437      58
   49446   49443      57   49449   49443      57   49449   49446      58   49455
   49452      57   49458   49452      57   49458   49455      58   49464   49461
      57   49467   49461      57   49467   49464      58   49473   49470      57
   49476   49470      57   49476   49473      58   49482   49479      57   49485
   49479      57   49485   49482      58   49491   49488      57   49494   49488
      57   49494   49491      58   49500   49497      57   49503   49497      57
   49503   49500      58   49509   49506      57   49512   49506      57   49512
   49509      58   49518   49515      57   49521   49515      57   49521   49518
      58   49527   49524      57   49530   49524      57   49530   49527      58
   49536   49533      57   49539   49533      57   49539   49536      58   49545
   49542      57   49548   49542      57   49548   49545      58   49554   49551
      57   49557   49551      57   49557   49554      58   49563   49560      57
   49566   49560      57   49566   49563      58   49572   49569      57   49575
   49569      57   49575   49572      58   49581   49578      57   49584   49578
      57   49584   49581      58   49590   49587      57   49593   49587      57
   49593   49590      58   49599   49596      57   49602   49596      57   49602
   49599      58   49608   49605      57   49611   49605      57   49611   49608
      58   49617   49614      57   49620   49614      57   49620   49617      58
   49626   49623      57   49629   49623      57   49629   49626      58   49635
   49632      57   49638   49632      57   49638   49635      58   49644   49641
      57   49647   49641      57   49647   49644      58   49653   49650      57
   49656   49650      57   49656   49653      58   49662   49659      57   49665
   49659      57   49665   49662      58   49671   49668      57   49674   49668
      57   49674   49671      58   49680   49677      57   49683   49677      57
   49683   49680      58   49689   49686      57   49692   49686      57   49692
   49689      58   49698   49695      57   49701   49695      57   49701   49698
      58   49707   49704      57   49710   49704      57   49710   49707      58
   49716   49713      57   49719   49713      57   49719   49716      58   49725
   49722      57   49728   49722      57   49728   49725      58   49734   49731
      57   49737   49731      57   49737   49734      58   49743   49740      57
   49746   49740      57   49746   49743      58   49752   49749      57   49755
   49749      57   49755   49752      58   49761   49758      57   49764   49758
      57   49764   49761      58   49770   49767      57   49773   49767      57
   49773   49770      58   49779   49776      57   49782   49776      57   49782
   49779      58   49788   49785      57   49791   49785      57   49791   49788
      58   49797   49794      57   49800   49794      57   49800   49797      58
   49806   49803      57   49809   49803      57   49809   49806      58   49815
   49812      57   49818   49812      57   49818   49815      58   49824   49821
      57   49827   49821      57   49827   49824      58   49833   49830      57
   49836   49830      57   49836   49833      58   49842   49839      57   49845
   49839      57   49845   49842      58   49851   49848      57   49854   49848
      57   49854   49851      58   49860   49857      57   49863   49857      57
   49863   49860      58   49869   49866      57   49872   49866      57   49872
   49869      58   49878   49875      57   49881   49875      57   49881   49878
      58   49887   49884      57   49890   49884      57   49890   49887      58
   49896   49893      57   49899   49893      57   49899   49896      58   49905
   49902      57   49908   49902      57   49908   49905      58   49914   49911
      57   49917   49911      57   49917   49914      58   49923   49920      57
   49926   49920      57   49926   49923      58   49932   49929      57   49935
   49929      57   49935   49932      58   49941   49938      57   49944   49938
      57   49944   49941      58   49950   49947      57   49953   49947      57
   49953   49950      58   49959   49956      57   49962   49956      57   49962
   49959      58   49968   49965      57   49971   49965      57   49971   49968
      58   49977   49974      57   49980   49974      57   49980   49977      58
   49986   49983      57   49989   49983      57   49989   49986      58   49995
   49992      57   49998   49992      57   49998   49995      58   50004   50001
      57   50007   50001      57   50007   50004      58   50013   50010      57
   50016   50010      57   50016   50013      58   50022   50019      57   50025
   50019      57   50025   50022      58   50031   50028      57   50034   50028
      57   50034   50031      58   50040   50037      57   50043   50037      57
   50043   50040      58   50049   50046      57   50052   50046      57   50052
   50049      58   50058   50055      57   50061   50055      57   50061   50058
      58   50067   50064      57   50070   50064      57   50070   50067      58
   50076   50073      57   50079   50073      57   50079   50076      58   50085
   50082      57   50088   50082      57   50088   50085      58   50094   50091
      57   50097   50091      57   50097   50094      58   50103   50100      57
   50106   50100      57   50106   50103      58   50112   50109      57   50115
   50109      57   50115   50112      58   50121   50118      57   50124   50118
      57   50124   50121      58   50130   50127      57   50133   50127      57
   50133   50130      58   50139   50136      57   50142   50136      57   50142
   50139      58   50148   50145      57   50151   50145      57   50151   50148
      58   50157   50154      57   50160   50154      57   50160   50157      58
   50166   50163      57   50169   50163      57   50169   50166      58   50175
   50172      57   50178   50172      57   50178   50175      58   50184   50181
      57   50187   50181      57   50187   50184      58   50193   50190      57
   50196   50190      57   50196   50193      58   50202   50199      57   50205
   50199      57   50205   50202      58   50211   50208      57   50214   50208
      57   50214   50211      58   50220   50217      57   50223   50217      57
   50223   50220      58   50229   50226      57   50232   50226      57   50232
   50229      58   50238   50235      57   50241   50235      57   50241   50238
      58   50247   50244      57   50250   50244      57   50250   50247      58
   50256   50253      57   50259   50253      57   50259   50256      58   50265
   50262      57   50268   50262      57   50268   50265      58   50274   50271
      57   50277   50271      57   50277   50274      58   50283   50280      57
   50286   50280      57   50286   50283      58   50292   50289      57   50295
   50289      57   50295   50292      58   50301   50298      57   50304   50298
      57   50304   50301      58   50310   50307      57   50313   50307      57
   50313   50310      58   50319   50316      57   50322   50316      57   50322
   50319      58   50328   50325      57   50331   50325      57   50331   50328
      58   50337   50334      57   50340   50334      57   50340   50337      58
   50346   50343      57   50349   50343      57   50349   50346      58   50355
   50352      57   50358   50352      57   50358   50355      58   50364   50361
      57   50367   50361      57   50367   50364      58   50373   50370      57
   50376   50370      57   50376   50373      58   50382   50379      57   50385
   50379      57   50385   50382      58   50391   50388      57   50394   50388
      57   50394   50391      58   50400   50397      57   50403   50397      57
   50403   50400      58   50409   50406      57   50412   50406      57   50412
   50409      58   50418   50415      57   50421   50415      57   50421   50418
      58   50427   50424      57   50430   50424      57   50430   50427      58
   50436   50433      57   50439   50433      57   50439   50436      58   50445
   50442      57   50448   50442      57   50448   50445      58   50454   50451
      57   50457   50451      57   50457   50454      58   50463   50460      57
   50466   50460      57   50466   50463      58   50472   50469      57   50475
   50469      57   50475   50472      58   50481   50478      57   50484   50478
      57   50484   50481      58   50490   50487      57   50493   50487      57
   50493   50490      58   50499   50496      57   50502   50496      57   50502
   50499      58   50508   50505      57   50511   50505      57   50511   50508
      58   50517   50514      57   50520   50514      57   50520   50517      58
   50526   50523      57   50529   50523      57   50529   50526      58   50535
   50532      57   50538   50532      57   50538   50535      58   50544   50541
      57   50547   50541      57   50547   50544      58   50553   50550      57
   50556   50550      57   50556   50553      58   50562   50559      57   50565
   50559      57   50565   50562      58   50571   50568      57   50574   50568
      57   50574   50571      58   50580   50577      57   50583   50577      57
   50583   50580      58   50589   50586      57   50592   50586      57   50592
   50589      58   50598   50595      57   50601   50595      57   50601   50598
      58   50607   50604      57   50610   50604      57   50610   50607      58
   50616   50613      57   50619   50613      57   50619   50616      58   50625
   50622      57   50628   50622      57   50628   50625      58   50634   50631
      57   50637   50631      57   50637   50634      58   50643   50640      57
   50646   50640      57   50646   50643      58   50652   50649      57   50655
   50649      57   50655   50652      58   50661   50658      57   50664   50658
      57   50664   50661      58   50670   50667      57   50673   50667      57
   50673   50670      58   50679   50676      57   50682   50676      57   50682
   50679      58   50688   50685      57   50691   50685      57   50691   50688
      58   50697   50694      57   50700   50694      57   50700   50697      58
   50706   50703      57   50709   50703      57   50709   50706      58   50715
   50712      57   50718   50712      57   50718   50715      58   50724   50721
      57   50727   50721      57   50727   50724      58   50733   50730      57
   50736   50730      57   50736   50733      58   50742   50739      57   50745
   50739      57   50745   50742      58   50751   50748      57   50754   50748
      57   50754   50751      58   50760   50757      57   50763   50757      57
   50763   50760      58   50769   50766      57   50772   50766      57   50772
   50769      58   50778   50775      57   50781   50775      57   50781   50778
      58   50787   50784      57   50790   50784      57   50790   50787      58
   50796   50793      57   50799   50793      57   50799   50796      58   50805
   50802      57   50808   50802      57   50808   50805      58   50814   50811
      57   50817   50811      57   50817   50814      58   50823   50820      57
   50826   50820      57   50826   50823      58   50832   50829      57   50835
   50829      57   50835   50832      58   50841   50838      57   50844   50838
      57   50844   50841      58   50850   50847      57   50853   50847      57
   50853   50850      58   50859   50856      57   50862   50856      57   50862
   50859      58   50868   50865      57   50871   50865      57   50871   50868
      58   50877   50874      57   50880   50874      57   50880   50877      58
   50886   50883      57   50889   50883      57   50889   50886      58   50895
   50892      57   50898   50892      57   50898   50895      58   50904   50901
      57   50907   50901      57   50907   50904      58   50913   50910      57
   50916   50910      57   50916   50913      58   50922   50919      57   50925
   50919      57   50925   50922      58   50931   50928      57   50934   50928
      57   50934   50931      58   50940   50937      57   50943   50937      57
   50943   50940      58   50949   50946      57   50952   50946      57   50952
   50949      58   50958   50955      57   50961   50955      57   50961   50958
      58   50967   50964      57   50970   50964      57   50970   50967      58
   50976   50973      57   50979   50973      57   50979   50976      58   50985
   50982      57   50988   50982      57   50988   50985      58   50994   50991
      57   50997   50991      57   50997   50994      58   51003   51000      57
   51006   51000      57   51006   51003      58   51012   51009      57   51015
   51009      57   51015   51012      58   51021   51018      57   51024   51018
      57   51024   51021      58   51030   51027      57   51033   51027      57
   51033   51030      58   51039   51036      57   51042   51036      57   51042
   51039      58   51048   51045      57   51051   51045      57   51051   51048
      58   51057   51054      57   51060   51054      57   51060   51057      58
   51066   51063      57   51069   51063      57   51069   51066      58   51075
   51072      57   51078   51072      57   51078   51075      58   51084   51081
      57   51087   51081      57   51087   51084      58   51093   51090      57
   51096   51090      57   51096   51093      58   51102   51099      57   51105
   51099      57   51105   51102      58   51111   51108      57   51114   51108
      57   51114   51111      58   51120   51117      57   51123   51117      57
   51123   51120      58   51129   51126      57   51132   51126      57   51132
   51129      58   51138   51135      57   51141   51135      57   51141   51138
      58   51147   51144      57   51150   51144      57   51150   51147      58
   51156   51153      57   51159   51153      57   51159   51156      58   51165
   51162      57   51168   51162      57   51168   51165      58   51174   51171
      57   51177   51171      57   51177   51174      58   51183   51180      57
   51186   51180      57   51186   51183      58   51192   51189      57   51195
   51189      57   51195   51192      58   51201   51198      57   51204   51198
      57   51204   51201      58   51210   51207      57   51213   51207      57
   51213   51210      58   51219   51216      57   51222   51216      57   51222
   51219      58   51228   51225      57   51231   51225      57   51231   51228
      58   51237   51234      57   51240   51234      57   51240   51237      58
   51246   51243      57   51249   51243      57   51249   51246      58   51255
   51252      57   51258   51252      57   51258   51255      58   51264   51261
      57   51267   51261      57   51267   51264      58   51273   51270      57
   51276   51270      57   51276   51273      58   51282   51279      57   51285
   51279      57   51285   51282      58   51291   51288      57   51294   51288
      57   51294   51291      58   51300   51297      57   51303   51297      57
   51303   51300      58   51309   51306      57   51312   51306      57   51312
   51309      58   51318   51315      57   51321   51315      57   51321   51318
      58   51327   51324      57   51330   51324      57   51330   51327      58
   51336   51333      57   51339   51333      57   51339   51336      58   51345
   51342      57   51348   51342      57   51348   51345      58   51354   51351
      57   51357   51351      57   51357   51354      58   51363   51360      57
   51366   51360      57   51366   51363      58   51372   51369      57   51375
   51369      57   51375   51372      58   51381   51378      57   51384   51378
      57   51384   51381      58   51390   51387      57   51393   51387      57
   51393   51390      58   51399   51396      57   51402   51396      57   51402
   51399      58   51408   51405      57   51411   51405      57   51411   51408
      58   51417   51414      57   51420   51414      57   51420   51417      58
   51426   51423      57   51429   51423      57   51429   51426      58   51435
   51432      57   51438   51432      57   51438   51435      58   51444   51441
      57   51447   51441      57   51447   51444      58   51453   51450      57
   51456   51450      57   51456   51453      58   51462   51459      57   51465
   51459      57   51465   51462      58   51471   51468      57   51474   51468
      57   51474   51471      58   51480   51477      57   51483   51477      57
   51483   51480      58   51489   51486      57   51492   51486      57   51492
   51489      58   51498   51495      57   51501   51495      57   51501   51498
      58   51507   51504      57   51510   51504      57   51510   51507      58
   51516   51513      57   51519   51513      57   51519   51516      58   51525
   51522      57   51528   51522      57   51528   51525      58   51534   51531
      57   51537   51531      57   51537   51534      58   51543   51540      57
   51546   51540      57   51546   51543      58   51552   51549      57   51555
   51549      57   51555   51552      58   51561   51558      57   51564   51558
      57   51564   51561      58   51570   51567      57   51573   51567      57
   51573   51570      58   51579   51576      57   51582   51576      57   51582
   51579      58   51588   51585      57   51591   51585      57   51591   51588
      58   51597   51594      57   51600   51594      57   51600   51597      58
   51606   51603      57   51609   51603      57   51609   51606      58   51615
   51612      57   51618   51612      57   51618   51615      58   51624   51621
      57   51627   51621      57   51627   51624      58   51633   51630      57
   51636   51630      57   51636   51633      58   51642   51639      57   51645
   51639      57   51645   51642      58   51651   51648      57   51654   51648
      57   51654   51651      58   51660   51657      57   51663   51657      57
   51663   51660      58   51669   51666      57   51672   51666      57   51672
   51669      58   51678   51675      57   51681   51675      57   51681   51678
      58   51687   51684      57   51690   51684      57   51690   51687      58
   51696   51693      57   51699   51693      57   51699   51696      58   51705
   51702      57   51708   51702      57   51708   51705      58   51714   51711
      57   51717   51711      57   51717   51714      58   51723   51720      57
   51726   51720      57   51726   51723      58   51732   51729      57   51735
   51729      57   51735   51732      58   51741   51738      57   51744   51738
      57   51744   51741      58   51750   51747      57   51753   51747      57
   51753   51750      58   51759   51756      57   51762   51756      57   51762
   51759      58   51768   51765      57   51771   51765      57   51771   51768
      58   51777   51774      57   51780   51774      57   51780   51777      58
   51786   51783      57   51789   51783      57   51789   51786      58   51795
   51792      57   51798   51792      57   51798   51795      58   51804   51801
      57   51807   51801      57   51807   51804      58   51813   51810      57
   51816   51810      57   51816   51813      58   51822   51819      57   51825
   51819      57   51825   51822      58   51831   51828      57   51834   51828
      57   51834   51831      58   51840   51837      57   51843   51837      57
   51843   51840      58   51849   51846      57   51852   51846      57   51852
   51849      58   51858   51855      57   51861   51855      57   51861   51858
      58   51867   51864      57   51870   51864      57   51870   51867      58
   51876   51873      57   51879   51873      57   51879   51876      58   51885
   51882      57   51888   51882      57   51888   51885      58   51894   51891
      57   51897   51891      57   51897   51894      58   51903   51900      57
   51906   51900      57   51906   51903      58   51912   51909      57   51915
   51909      57   51915   51912      58   51921   51918      57   51924   51918
      57   51924   51921      58   51930   51927      57   51933   51927      57
   51933   51930      58   51939   51936      57   51942   51936      57   51942
   51939      58   51948   51945      57   51951   51945      57   51951   51948
      58   51957   51954      57   51960   51954      57   51960   51957      58
   51966   51963      57   51969   51963      57   51969   51966      58   51975
   51972      57   51978   51972      57   51978   51975      58   51984   51981
      57   51987   51981      57   51987   51984      58   51993   51990      57
   51996   51990      57   51996   51993      58   52002   51999      57   52005
   51999      57   52005   52002      58   52011   52008      57   52014   52008
      57   52014   52011      58   52020   52017      57   52023   52017      57
   52023   52020      58   52029   52026      57   52032   52026      57   52032
   52029      58   52038   52035      57   52041   52035      57   52041   52038
      58   52047   52044      57   52050   52044      57   52050   52047      58
   52056   52053      57   52059   52053      57   52059   52056      58   52065
   52062      57   52068   52062      57   52068   52065      58   52074   52071
      57   52077   52071      57   52077   52074      58   52083   52080      57
   52086   52080      57   52086   52083      58   52092   52089      57   52095
   52089      57   52095   52092      58   52101   52098      57   52104   52098
      57   52104   52101      58   52110   52107      57   52113   52107      57
   52113   52110      58   52119   52116      57   52122   52116      57   52122
   52119      58   52128   52125      57   52131   52125      57   52131   52128
      58   52137   52134      57   52140   52134      57   52140   52137      58
   52146   52143      57   52149   52143      57   52149   52146      58   52155
   52152      57   52158   52152      57   52158   52155      58   52164   52161
      57   52167   52161      57   52167   52164      58   52173   52170      57
   52176   52170      57   52176   52173      58   52182   52179      57   52185
   52179      57   52185   52182      58   52191   52188      57   52194   52188
      57   52194   52191      58   52200   52197      57   52203   52197      57
   52203   52200      58   52209   52206      57   52212   52206      57   52212
   52209      58   52218   52215      57   52221   52215      57   52221   52218
      58   52227   52224      57   52230   52224      57   52230   52227      58
   52236   52233      57   52239   52233      57   52239   52236      58   52245
   52242      57   52248   52242      57   52248   52245      58   52254   52251
      57   52257   52251      57   52257   52254      58   52263   52260      57
   52266   52260      57   52266   52263      58   52272   52269      57   52275
   52269      57   52275   52272      58   52281   52278      57   52284   52278
      57   52284   52281      58   52290   52287      57   52293   52287      57
   52293   52290      58   52299   52296      57   52302   52296      57   52302
   52299      58   52308   52305      57   52311   52305      57   52311   52308
      58   52317   52314      57   52320   52314      57   52320   52317      58
   52326   52323      57   52329   52323      57   52329   52326      58   52335
   52332      57   52338   52332      57   52338   52335      58   52344   52341
      57   52347   52341      57   52347   52344      58   52353   52350      57
   52356   52350      57   52356   52353      58   52362   52359      57   52365
   52359      57   52365   52362      58   52371   52368      57   52374   52368
      57   52374   52371      58   52380   52377      57   52383   52377      57
   52383   52380      58   52389   52386      57   52392   52386      57   52392
   52389      58   52398   52395      57   52401   52395      57   52401   52398
      58   52407   52404      57   52410   52404      57   52410   52407      58
   52416   52413      57   52419   52413      57   52419   52416      58   52425
   52422      57   52428   52422      57   52428   52425      58   52434   52431
      57   52437   52431      57   52437   52434      58   52443   52440      57
   52446   52440      57   52446   52443      58   52452   52449      57   52455
   52449      57   52455   52452      58   52461   52458      57   52464   52458
      57   52464   52461      58   52470   52467      57   52473   52467      57
   52473   52470      58   52479   52476      57   52482   52476      57   52482
   52479      58   52488   52485      57   52491   52485      57   52491   52488
      58   52497   52494      57   52500   52494      57   52500   52497      58
   52506   52503      57   52509   52503      57   52509   52506      58   52515
   52512      57   52518   52512      57   52518   52515      58   52524   52521
      57   52527   52521      57   52527   52524      58   52533   52530      57
   52536   52530      57   52536   52533      58   52542   52539      57   52545
   52539      57   52545   52542      58   52551   52548      57   52554   52548
      57   52554   52551      58   52560   52557      57   52563   52557      57
   52563   52560      58   52569   52566      57   52572   52566      57   52572
   52569      58   52578   52575      57   52581   52575      57   52581   52578
      58   52587   52584      57   52590   52584      57   52590   52587      58
   52596   52593      57   52599   52593      57   52599   52596      58   52605
   52602      57   52608   52602      57   52608   52605      58   52614   52611
      57   52617   52611      57   52617   52614      58   52623   52620      57
   52626   52620      57   52626   52623      58   52632   52629      57   52635
   52629      57   52635   52632      58   52641   52638      57   52644   52638
      57   52644   52641      58   52650   52647      57   52653   52647      57
   52653   52650      58   52659   52656      57   52662   52656      57   52662
   52659      58   52668   52665      57   52671   52665      57   52671   52668
      58   52677   52674      57   52680   52674      57   52680   52677      58
   52686   52683      57   52689   52683      57   52689   52686      58   52695
   52692      57   52698   52692      57   52698   52695      58   52704   52701
      57   52707   52701      57   52707   52704      58   52713   52710      57
   52716   52710      57   52716   52713      58   52722   52719      57   52725
   52719      57   52725   52722      58   52731   52728      57   52734   52728
      57   52734   52731      58   52740   52737      57   52743   52737      57
   52743   52740      58   52749   52746      57   52752   52746      57   52752
   52749      58   52758   52755      57   52761   52755      57   52761   52758
      58   52767   52764      57   52770   52764      57   52770   52767      58
   52776   52773      57   52779   52773      57   52779   52776      58   52785
   52782      57   52788   52782      57   52788   52785      58   52794   52791
      57   52797   52791      57   52797   52794      58   52803   52800      57
   52806   52800      57   52806   52803      58   52812   52809      57   52815
   52809      57   52815   52812      58   52821   52818      57   52824   52818
      57   52824   52821      58   52830   52827      57   52833   52827      57
   52833   52830      58   52839   52836      57   52842   52836      57   52842
   52839      58   52848   52845      57   52851   52845      57   52851   52848
      58   52857   52854      57   52860   52854      57   52860   52857      58
   52866   52863      57   52869   52863      57   52869   52866      58   52875
   52872      57   52878   52872      57   52878   52875      58   52884   52881
      57   52887   52881      57   52887   52884      58   52893   52890      57
   52896   52890      57   52896   52893      58   52902   52899      57   52905
   52899      57   52905   52902      58   52911   52908      57   52914   52908
      57   52914   52911      58   52920   52917      57   52923   52917      57
   52923   52920      58   52929   52926      57   52932   52926      57   52932
   52929      58   52938   52935      57   52941   52935      57   52941   52938
      58   52947   52944      57   52950   52944      57   52950   52947      58
   52956   52953      57   52959   52953      57   52959   52956      58   52965
   52962      57   52968   52962      57   52968   52965      58   52974   52971
      57   52977   52971      57   52977   52974      58   52983   52980      57
   52986   52980      57   52986   52983      58   52992   52989      57   52995
   52989      57   52995   52992      58   53001   52998      57   53004   52998
      57   53004   53001      58   53010   53007      57   53013   53007      57
   53013   53010      58   53019   53016      57   53022   53016      57   53022
   53019      58   53028   53025      57   53031   53025      57   53031   53028
      58   53037   53034      57   53040   53034      57   53040   53037      58
   53046   53043      57   53049   53043      57   53049   53046      58   53055
   53052      57   53058   53052      57   53058   53055      58   53064   53061
      57   53067   53061      57   53067   53064      58   53073   53070      57
   53076   53070      57   53076   53073      58   53082   53079      57   53085
   53079      57   53085   53082      58   53091   53088      57   53094   53088
      57   53094   53091      58   53100   53097      57   53103   53097      57
   53103   53100      58   53109   53106      57   53112   53106      57   53112
   53109      58   53118   53115      57   53121   53115      57   53121   53118
      58   53127   53124      57   53130   53124      57   53130   53127      58
   53136   53133      57   53139   53133      57   53139   53136      58   53145
   53142      57   53148   53142      57   53148   53145      58   53154   53151
      57   53157   53151      57   53157   53154      58   53163   53160      57
   53166   53160      57   53166   53163      58   53172   53169      57   53175
   53169      57   53175   53172      58   53181   53178      57   53184   53178
      57   53184   53181      58   53190   53187      57   53193   53187      57
   53193   53190      58   53199   53196      57   53202   53196      57   53202
   53199      58   53208   53205      57   53211   53205      57   53211   53208
      58   53217   53214      57   53220   53214      57   53220   53217      58
   53226   53223      57   53229   53223      57   53229   53226      58   53235
   53232      57   53238   53232      57   53238   53235      58   53244   53241
      57   53247   53241      57   53247   53244      58   53253   53250      57
   53256   53250      57   53256   53253      58   53262   53259      57   53265
   53259      57   53265   53262      58   53271   53268      57   53274   53268
      57   53274   53271      58   53280   53277      57   53283   53277      57
   53283   53280      58   53289   53286      57   53292   53286      57   53292
   53289      58   53298   53295      57   53301   53295      57   53301   53298
      58   53307   53304      57   53310   53304      57   53310   53307      58
   53316   53313      57   53319   53313      57   53319   53316      58   53325
   53322      57   53328   53322      57   53328   53325      58   53334   53331
      57   53337   53331      57   53337   53334      58   53343   53340      57
   53346   53340      57   53346   53343      58   53352   53349      57   53355
   53349      57   53355   53352      58   53361   53358      57   53364   53358
      57   53364   53361      58   53370   53367      57   53373   53367      57
   53373   53370      58   53379   53376      57   53382   53376      57   53382
   53379      58   53388   53385      57   53391   53385      57   53391   53388
      58   53397   53394      57   53400   53394      57   53400   53397      58
   53406   53403      57   53409   53403      57   53409   53406      58   53415
   53412      57   53418   53412      57   53418   53415      58   53424   53421
      57   53427   53421      57   53427   53424      58   53433   53430      57
   53436   53430      57   53436   53433      58   53442   53439      57   53445
   53439      57   53445   53442      58   53451   53448      57   53454   53448
      57   53454   53451      58   53460   53457      57   53463   53457      57
   53463   53460      58   53469   53466      57   53472   53466      57   53472
   53469      58   53478   53475      57   53481   53475      57   53481   53478
      58   53487   53484      57   53490   53484      57   53490   53487      58
   53496   53493      57   53499   53493      57   53499   53496      58   53505
   53502      57   53508   53502      57   53508   53505      58   53514   53511
      57   53517   53511      57   53517   53514      58   53523   53520      57
   53526   53520      57   53526   53523      58   53532   53529      57   53535
   53529      57   53535   53532      58   53541   53538      57   53544   53538
      57   53544   53541      58   53550   53547      57   53553   53547      57
   53553   53550      58   53559   53556      57   53562   53556      57   53562
   53559      58   53568   53565      57   53571   53565      57   53571   53568
      58   53577   53574      57   53580   53574      57   53580   53577      58
   53586   53583      57   53589   53583      57   53589   53586      58   53595
   53592      57   53598   53592      57   53598   53595      58   53604   53601
      57   53607   53601      57   53607   53604      58   53613   53610      57
   53616   53610      57   53616   53613      58   53622   53619      57   53625
   53619      57   53625   53622      58   53631   53628      57   53634   53628
      57   53634   53631      58   53640   53637      57   53643   53637      57
   53643   53640      58   53649   53646      57   53652   53646      57   53652
   53649      58   53658   53655      57   53661   53655      57   53661   53658
      58   53667   53664      57   53670   53664      57   53670   53667      58
   53676   53673      57   53679   53673      57   53679   53676      58   53685
   53682      57   53688   53682      57   53688   53685      58   53694   53691
      57   53697   53691      57   53697   53694      58   53703   53700      57
   53706   53700      57   53706   53703      58   53712   53709      57   53715
   53709      57   53715   53712      58   53721   53718      57   53724   53718
      57   53724   53721      58   53730   53727      57   53733   53727      57
   53733   53730      58   53739   53736      57   53742   53736      57   53742
   53739      58   53748   53745      57   53751   53745      57   53751   53748
      58   53757   53754      57   53760   53754      57   53760   53757      58
   53766   53763      57   53769   53763      57   53769   53766      58   53775
   53772      57   53778   53772      57   53778   53775      58   53784   53781
      57   53787   53781      57   53787   53784      58   53793   53790      57
   53796   53790      57   53796   53793      58   53802   53799      57   53805
   53799      57   53805   53802      58   53811   53808      57   53814   53808
      57   53814   53811      58   53820   53817      57   53823   53817      57
   53823   53820      58   53829   53826      57   53832   53826      57   53832
   53829      58   53838   53835      57   53841   53835      57   53841   53838
      58   53847   53844      57   53850   53844      57   53850   53847      58
   53856   53853      57   53859   53853      57   53859   53856      58   53865
   53862      57   53868   53862      57   53868   53865      58   53874   53871
      57   53877   53871      57   53877   53874      58   53883   53880      57
   53886   53880      57   53886   53883      58   53892   53889      57   53895
   53889      57   53895   53892      58   53901   53898      57   53904   53898
      57   53904   53901      58   53910   53907      57   53913   53907      57
   53913   53910      58   53919   53916      57   53922   53916      57   53922
   53919      58   53928   53925      57   53931   53925      57   53931   53928
      58   53937   53934      57   53940   53934      57   53940   53937      58
   53946   53943      57   53949   53943      57   53949   53946      58   53955
   53952      57   53958   53952      57   53958   53955      58   53964   53961
      57   53967   53961      57   53967   53964      58   53973   53970      57
   53976   53970      57   53976   53973      58   53982   53979      57   53985
   53979      57   53985   53982      58   53991   53988      57   53994   53988
      57   53994   53991      58   54000   53997      57   54003   53997      57
   54003   54000      58   54009   54006      57   54012   54006      57   54012
   54009      58   54018   54015      57   54021   54015      57   54021   54018
      58   54027   54024      57   54030   54024      57   54030   54027      58
   54036   54033      57   54039   54033      57   54039   54036      58   54045
   54042      57   54048   54042      57   54048   54045      58   54054   54051
      57   54057   54051      57   54057   54054      58   54063   54060      57
   54066   54060      57   54066   54063      58   54072   54069      57   54075
   54069      57   54075   54072      58   54081   54078      57   54084   54078
      57   54084   54081      58   54090   54087      57   54093   54087      57
   54093   54090      58   54099   54096      57   54102   54096      57   54102
   54099      58   54108   54105      57   54111   54105      57   54111   54108
      58   54117   54114      57   54120   54114      57   54120   54117      58
   54126   54123      57   54129   54123      57   54129   54126      58   54135
   54132      57   54138   54132      57   54138   54135      58   54144   54141
      57   54147   54141      57   54147   54144      58   54153   54150      57
   54156   54150      57   54156   54153      58   54162   54159      57   54165
   54159      57   54165   54162      58   54171   54168      57   54174   54168
      57   54174   54171      58   54180   54177      57   54183   54177      57
   54183   54180      58   54189   54186      57   54192   54186      57   54192
   54189      58   54198   54195      57   54201   54195      57   54201   54198
      58   54207   54204      57   54210   54204      57   54210   54207      58
   54216   54213      57   54219   54213      57   54219   54216      58   54225
   54222      57   54228   54222      57   54228   54225      58   54234   54231
      57   54237   54231      57   54237   54234      58   54243   54240      57
   54246   54240      57   54246   54243      58   54252   54249      57   54255
   54249      57   54255   54252      58   54261   54258      57   54264   54258
      57   54264   54261      58   54270   54267      57   54273   54267      57
   54273   54270      58   54279   54276      57   54282   54276      57   54282
   54279      58   54288   54285      57   54291   54285      57   54291   54288
      58   54297   54294      57   54300   54294      57   54300   54297      58
   54306   54303      57   54309   54303      57   54309   54306      58   54315
   54312      57   54318   54312      57   54318   54315      58   54324   54321
      57   54327   54321      57   54327   54324      58   54333   54330      57
   54336   54330      57   54336   54333      58   54342   54339      57   54345
   54339      57   54345   54342      58   54351   54348      57   54354   54348
      57   54354   54351      58   54360   54357      57   54363   54357      57
   54363   54360      58   54369   54366      57   54372   54366      57   54372
   54369      58   54378   54375      57   54381   54375      57   54381   54378
      58   54387   54384      57   54390   54384      57   54390   54387      58
   54396   54393      57   54399   54393      57   54399   54396      58   54405
   54402      57   54408   54402      57   54408   54405      58   54414   54411
      57   54417   54411      57   54417   54414      58   54423   54420      57
   54426   54420      57   54426   54423      58   54432   54429      57   54435
   54429      57   54435   54432      58   54441   54438      57   54444   54438
      57   54444   54441      58   54450   54447      57   54453   54447      57
   54453   54450      58   54459   54456      57   54462   54456      57   54462
   54459      58   54468   54465      57   54471   54465      57   54471   54468
      58   54477   54474      57   54480   54474      57   54480   54477      58
   54486   54483      57   54489   54483      57   54489   54486      58   54495
   54492      57   54498   54492      57   54498   54495      58   54504   54501
      57   54507   54501      57   54507   54504      58   54513   54510      57
   54516   54510      57   54516   54513      58   54522   54519      57   54525
   54519      57   54525   54522      58   54531   54528      57   54534   54528
      57   54534   54531      58   54540   54537      57   54543   54537      57
   54543   54540      58   54549   54546      57   54552   54546      57   54552
   54549      58   54558   54555      57   54561   54555      57   54561   54558
      58   54567   54564      57   54570   54564      57   54570   54567      58
   54576   54573      57   54579   54573      57   54579   54576      58   54585
   54582      57   54588   54582      57   54588   54585      58   54594   54591
      57   54597   54591      57   54597   54594      58   54603   54600      57
   54606   54600      57   54606   54603      58   54612   54609      57   54615
   54609      57   54615   54612      58   54621   54618      57   54624   54618
      57   54624   54621      58   54630   54627      57   54633   54627      57
   54633   54630      58   54639   54636      57   54642   54636      57   54642
   54639      58   54648   54645      57   54651   54645      57   54651   54648
      58   54657   54654      57   54660   54654      57   54660   54657      58
   54666   54663      57   54669   54663      57   54669   54666      58   54675
   54672      57   54678   54672      57   54678   54675      58   54684   54681
      57   54687   54681      57   54687   54684      58   54693   54690      57
   54696   54690      57   54696   54693      58   54702   54699      57   54705
   54699      57   54705   54702      58   54711   54708      57   54714   54708
      57   54714   54711      58   54720   54717      57   54723   54717      57
   54723   54720      58   54729   54726      57   54732   54726      57   54732
   54729      58   54738   54735      57   54741   54735      57   54741   54738
      58   54747   54744      57   54750   54744      57   54750   54747      58
   54756   54753      57   54759   54753      57   54759   54756      58   54765
   54762      57   54768   54762      57   54768   54765      58   54774   54771
      57   54777   54771      57   54777   54774      58   54783   54780      57
   54786   54780      57   54786   54783      58   54792   54789      57   54795
   54789      57   54795   54792      58   54801   54798      57   54804   54798
      57   54804   54801      58   54810   54807      57   54813   54807      57
   54813   54810      58   54819   54816      57   54822   54816      57   54822
   54819      58   54828   54825      57   54831   54825      57   54831   54828
      58   54837   54834      57   54840   54834      57   54840   54837      58
   54846   54843      57   54849   54843      57   54849   54846      58   54855
   54852      57   54858   54852      57   54858   54855      58   54864   54861
      57   54867   54861      57   54867   54864      58   54873   54870      57
   54876   54870      57   54876   54873      58   54882   54879      57   54885
   54879      57   54885   54882      58   54891   54888      57   54894   54888
      57   54894   54891      58   54900   54897      57   54903   54897      57
   54903   54900      58   54909   54906      57   54912   54906      57   54912
   54909      58   54918   54915      57   54921   54915      57   54921   54918
      58   54927   54924      57   54930   54924      57   54930   54927      58
   54936   54933      57   54939   54933      57   54939   54936      58   54945
   54942      57   54948   54942      57   54948   54945      58   54954   54951
      57   54957   54951      57   54957   54954      58   54963   54960      57
   54966   54960      57   54966   54963      58   54972   54969      57   54975
   54969      57   54975   54972      58   54981   54978      57   54984   54978
      57   54984   54981      58   54990   54987      57   54993   54987      57
   54993   54990      58   54999   54996      57   55002   54996      57   55002
   54999      58   55008   55005      57   55011   55005      57   55011   55008
      58   55017   55014      57   55020   55014      57   55020   55017      58
   55026   55023      57   55029   55023      57   55029   55026      58   55035
   55032      57   55038   55032      57   55038   55035      58   55044   55041
      57   55047   55041      57   55047   55044      58   55053   55050      57
   55056   55050      57   55056   55053      58   55062   55059      57   55065
   55059      57   55065   55062      58   55071   55068      57   55074   55068
      57   55074   55071      58   55080   55077      57   55083   55077      57
   55083   55080      58   55089   55086      57   55092   55086      57   55092
   55089      58   55098   55095      57   55101   55095      57   55101   55098
      58   55107   55104      57   55110   55104      57   55110   55107      58
   55116   55113      57   55119   55113      57   55119   55116      58   55125
   55122      57   55128   55122      57   55128   55125      58   55134   55131
      57   55137   55131      57   55137   55134      58   55143   55140      57
   55146   55140      57   55146   55143      58   55152   55149      57   55155
   55149      57   55155   55152      58   55161   55158      57   55164   55158
      57   55164   55161      58   55170   55167      57   55173   55167      57
   55173   55170      58   55179   55176      57   55182   55176      57   55182
   55179      58   55188   55185      57   55191   55185      57   55191   55188
      58   55197   55194      57   55200   55194      57   55200   55197      58
   55206   55203      57   55209   55203      57   55209   55206      58   55215
   55212      57   55218   55212      57   55218   55215      58   55224   55221
      57   55227   55221      57   55227   55224      58   55233   55230      57
   55236   55230      57   55236   55233      58   55242   55239      57   55245
   55239      57   55245   55242      58   55251   55248      57   55254   55248
      57   55254   55251      58   55260   55257      57   55263   55257      57
   55263   55260      58   55269   55266      57   55272   55266      57   55272
   55269      58   55278   55275      57   55281   55275      57   55281   55278
      58   55287   55284      57   55290   55284      57   55290   55287      58
   55296   55293      57   55299   55293      57   55299   55296      58   55305
   55302      57   55308   55302      57   55308   55305      58   55314   55311
      57   55317   55311      57   55317   55314      58   55323   55320      57
   55326   55320      57   55326   55323      58   55332   55329      57   55335
   55329      57   55335   55332      58   55341   55338      57   55344   55338
      57   55344   55341      58   55350   55347      57   55353   55347      57
   55353   55350      58   55359   55356      57   55362   55356      57   55362
   55359      58   55368   55365      57   55371   55365      57   55371   55368
      58   55377   55374      57   55380   55374      57   55380   55377      58
   55386   55383      57   55389   55383      57   55389   55386      58   55395
   55392      57   55398   55392      57   55398   55395      58   55404   55401
      57   55407   55401      57   55407   55404      58   55413   55410      57
   55416   55410      57   55416   55413      58   55422   55419      57   55425
   55419      57   55425   55422      58   55431   55428      57   55434   55428
      57   55434   55431      58   55440   55437      57   55443   55437      57
   55443   55440      58   55449   55446      57   55452   55446      57   55452
   55449      58   55458   55455      57   55461   55455      57   55461   55458
      58   55467   55464      57   55470   55464      57   55470   55467      58
   55476   55473      57   55479   55473      57   55479   55476      58   55485
   55482      57   55488   55482      57   55488   55485      58   55494   55491
      57   55497   55491      57   55497   55494      58   55503   55500      57
   55506   55500      57   55506   55503      58   55512   55509      57   55515
   55509      57   55515   55512      58   55521   55518      57   55524   55518
      57   55524   55521      58   55530   55527      57   55533   55527      57
   55533   55530      58   55539   55536      57   55542   55536      57   55542
   55539      58   55548   55545      57   55551   55545      57   55551   55548
      58   55557   55554      57   55560   55554      57   55560   55557      58
   55566   55563      57   55569   55563      57   55569   55566      58   55575
   55572      57   55578   55572      57   55578   55575      58   55584   55581
      57   55587   55581      57   55587   55584      58   55593   55590      57
   55596   55590      57   55596   55593      58   55602   55599      57   55605
   55599      57   55605   55602      58   55611   55608      57   55614   55608
      57   55614   55611      58   55620   55617      57   55623   55617      57
   55623   55620      58   55629   55626      57   55632   55626      57   55632
   55629      58   55638   55635      57   55641   55635      57   55641   55638
      58   55647   55644      57   55650   55644      57   55650   55647      58
   55656   55653      57   55659   55653      57   55659   55656      58   55665
   55662      57   55668   55662      57   55668   55665      58   55674   55671
      57   55677   55671      57   55677   55674      58   55683   55680      57
   55686   55680      57   55686   55683      58   55692   55689      57   55695
   55689      57   55695   55692      58   55701   55698      57   55704   55698
      57   55704   55701      58   55710   55707      57   55713   55707      57
   55713   55710      58   55719   55716      57   55722   55716      57   55722
   55719      58   55728   55725      57   55731   55725      57   55731   55728
      58   55737   55734      57   55740   55734      57   55740   55737      58
   55746   55743      57   55749   55743      57   55749   55746      58   55755
   55752      57   55758   55752      57   55758   55755      58   55764   55761
      57   55767   55761      57   55767   55764      58
%FLAG BONDS_WITHOUT_HYDROGEN                                                    
%FORMAT(10I8)                                                                   
      42      45       1      42      48       2      36      42       4      27
      36       6      18      27       7       9      18       7       0       9
      10       0      36      11     108     111       1     108     114       2
      87      96      13      78      87      15      69      78      15      60
      69      15      54      60      17      54     108       4      48      54
      19     150     153       1     150     156       2     144     150       4
     135     144       6     126     135       7     117     126       7     114
     117      21     114     144      19     171     174       1     171     177
       2     162     171       4     156     162      19     207     210       1
     207     213       2     198     201      22     198     204      22     189
     198      24     183     189      25     183     207       4     177     183
      19     264     267       1     264     270       2     243     252      26
     225     231      28     225     243      29     219     225      30     219
     264       4     213     219      19     324     327       1     324     330
       2     312     318      32     306     312      32     300     306      32
     294     300      32     291     294      32     291     318      32     282
     291      33     276     282       6     276     324       4     270     276
      19     369     372       1     369     375       2     360     363      22
     360     366      22     351     360      24     342     351      34     336
     342      25     336     369       4     330     336      19     417     420
       1     417     423       2     387     393      28     387     405      28
     381     387      30     381     417       4     375     381      19     462
     465       1     462     468       2     453     456      22     453     459
      22     444     453      24     435     444      34     429     435      25
     429     462       4     423     429      19     519     522       1     519
     525       2     489     495      28     489     507      28     480     489
      29     474     480      25     474     519       4     468     474      19
     549     552       1     549     555       2     531     537       6     531
     549       4     525     531      19     615     618       1     615     621
       2     594     603      13     585     594      15     576     585      15
     567     576      15     561     567      17     561     615       4     555
     561      19     657     660       1     657     663       2     642     645
       1     642     648       2     633     642      35     627     633      25
     627     657       4     621     627      19     693     696       1     693
     699       2     684     687      22     684     690      22     675     684
      24     669     675      25     669     693       4     663     669      19
     735     738       1     735     741       2     720     723       1     720
     726       2     711     720      35     705     711      25     705     735
       4     699     705      19     768     771       1     768     774       2
     753     762      38     747     753      25     747     768       4     741
     747      19     825     828       1     825     831       2     795     801
      28     795     813      28     786     795      29     780     786      25
     780     825       4     774     780      19     846     849       1     846
     852       2     837     846       4     831     837      19     903     906
       1     903     909       2     882     891      26     864     870      28
     864     882      29     858     864      30     858     903       4     852
     858      19     936     939       1     936     942       2     921     930
      38     915     921      25     915     936       4     909     915      19
     984     987       1     984     990       2     954     960      28     954
     972      28     948     954      30     948     984       4     942     948
      19    1026    1029       1    1026    1032       2    1002    1008      28
    1002    1020      40     996    1002      30     996    1026       4     990
     996      19    1047    1050       1    1047    1053       2    1038    1047
       4    1032    1038      19    1068    1071       1    1068    1074       2
    1059    1068       4    1053    1059      19    1116    1119       1    1116
    1122       2    1086    1092      28    1086    1104      28    1080    1086
      30    1080    1116       4    1074    1080      19    1158    1161       1
    1158    1164       2    1143    1146       1    1143    1149       2    1134
    1143      35    1128    1134      25    1128    1158       4    1122    1128
      19    1200    1203       1    1200    1206       2    1176    1182      28
    1176    1194      40    1170    1176      30    1170    1200       4    1164
    1170      19    1233    1236       1    1233    1239       2    1218    1227
      38    1212    1218      25    1212    1233       4    1206    1212      19
    1281    1284       1    1281    1287       2    1251    1257      28    1251
    1269      28    1245    1251      30    1245    1281       4    1239    1245
      19    1353    1356       1    1353    1359       2    1332    1335      42
    1332    1344      42    1326    1332      42    1317    1326      44    1308
    1317      15    1299    1308      15    1293    1299      17    1293    1353
       4    1287    1293      19    1404    1407       1    1404    1410       2
    1392    1398      47    1386    1392      49    1383    1386      50    1380
    1383      51    1380    1398      52    1371    1380      53    1365    1371
       6    1365    1404       4    1359    1365      19    1425    1428       1
    1425    1431       2    1416    1425       4    1410    1416      19    1446
    1449       1    1446    1452       2    1437    1446       4    1431    1437
      19    1503    1506       1    1503    1509       2    1482    1491      26
    1464    1470      28    1464    1482      29    1458    1464      30    1458
    1503       4    1452    1458      19    1566    1569       1    1566    1572
       2    1554    1560      32    1545    1548      54    1545    1554      55
    1539    1545      55    1533    1539      32    1530    1533      32    1530
    1560      32    1521    1530      33    1515    1521       6    1515    1566
       4    1509    1515      19    1614    1617       1    1614    1620       2
    1584    1590      28    1584    1602      28    1578    1584      30    1578
    1614       4    1572    1578      19    1680    1683       1    1680    1686
       2    1659    1668      13    1650    1659      15    1641    1650      15
    1632    1641      15    1626    1632      17    1626    1680       4    1620
    1626      19    1710    1713       1    1710    1716       2    1692    1698
       6    1692    1710       4    1686    1692      19    1758    1761       1
    1758    1764       2    1728    1734      28    1728    1746      28    1722
    1728      30    1722    1758       4    1716    1722      19    1815    1818
       1    1815    1821       2    1794    1803      26    1776    1782      28
    1776    1794      29    1770    1776      30    1770    1815       4    1764
    1770      19    1857    1860       1    1857    1863       2    1851    1857
       4    1842    1851       6    1833    1842       7    1824    1833       7
    1821    1824      21    1821    1851      19    1908    1911       1    1908
    1914       2    1893    1896       1    1893    1899       2    1884    1893
      35    1875    1884      34    1869    1875      25    1869    1908       4
    1863    1869      19    1929    1932       1    1929    1935       2    1920
    1929       4    1914    1920      19    1959    1962       1    1959    1965
       2    1941    1947       6    1941    1959       4    1935    1941      19
    1989    1992       1    1989    1995       2    1971    1977       6    1971
    1989       4    1965    1971      19    2034    2037       1    2034    2040
       2    2025    2028      22    2025    2031      22    2016    2025      24
    2007    2016      34    2001    2007      25    2001    2034       4    1995
    2001      19    2067    2070       1    2067    2073       2    2052    2061
      38    2046    2052      25    2046    2067       4    2040    2046      19
    2103    2106       1    2103    2109       2    2094    2097      22    2094
    2100      22    2085    2094      24    2079    2085      25    2079    2103
       4    2073    2079      19    2124    2127       1    2124    2130       2
    2115    2124       4    2109    2115      19    2196    2199       1    2196
    2202       2    2175    2178      42    2175    2187      42    2169    2175
      42    2160    2169      44    2151    2160      15    2142    2151      15
    2136    2142      17    2136    2196       4    2130    2136      19    2253
    2256       1    2253    2259       2    2232    2241      26    2214    2220
      28    2214    2232      29    2208    2214      30    2208    2253       4
    2202    2208      19    2304    2307       1    2304    2310       2    2292
    2298      47    2286    2292      49    2283    2286      50    2280    2283
      51    2280    2298      52    2271    2280      53    2265    2271       6
    2265    2304       4    2259    2265      19    2370    2373       1    2370
    2376       2    2349    2358      13    2340    2349      15    2331    2340
      15    2322    2331      15    2316    2322      17    2316    2370       4
    2310    2316      19    2391    2394       1    2391    2397       2    2382
    2391       4    2376    2382      19    2427    2430       1    2427    2433
       2    2418    2421      22    2418    2424      22    2409    2418      24
    2403    2409      25    2403    2427       4    2397    2403      19    2499
    2502       1    2499    2505       2    2478    2481      42    2478    2490
      42    2472    2478      42    2463    2472      44    2454    2463      15
    2445    2454      15    2439    2445      17    2439    2499       4    2433
    2439      19    2547    2550       1    2547    2553       2    2517    2523
      28    2517    2535      28    2511    2517      30    2511    2547       4
    2505    2511      19    2604    2607       1    2604    2610       2    2574
    2580      28    2574    2592      28    2565    2574      29    2559    2565
      25    2559    2604       4    2553    2559      19    2634    2637       1
    2634    2640       2    2616    2622       6    2616    2634       4    2610
    2616      19    2682    2685       1    2682    2688       2    2652    2658
      28    2652    2670      28    2646    2652      30    2646    2682       4
    2640    2646      19    2724    2727       1    2724    2730       2    2709
    2712       1    2709    2715       2    2700    2709      35    2694    2700
      25    2694    2724       4    2688    2694      19    2745    2748       1
    2745    2751       2    2736    2745       4    2730    2736      19    2793
    2796       1    2793    2799       2    2763    2769      28    2763    2781
      28    2757    2763      30    2757    2793       4    2751    2757      19
    2826    2829       1    2826    2832       2    2811    2820      38    2805
    2811      25    2805    2826       4    2799    2805      19    2883    2886
       1    2883    2889       2    2853    2859      28    2853    2871      28
    2844    2853      29    2838    2844      25    2838    2883       4    2832
    2838      19    2928    2931       1    2928    2934       2    2919    2922
      22    2919    2925      22    2910    2919      24    2901    2910      34
    2895    2901      25    2895    2928       4    2889    2895      19    2949
    2952       1    2949    2955       2    2940    2949       4    2934    2940
      19    2979    2982       1    2979    2985       2    2961    2967       6
    2961    2979       4    2955    2961      19    3021    3024       1    3021
    3027       2    2997    3003      28    2997    3015      40    2991    2997
      30    2991    3021       4    2985    2991      19    3072    3075       1
    3072    3078       2    3060    3066      47    3054    3060      49    3051
    3054      50    3048    3051      51    3048    3066      52    3039    3048
      53    3033    3039       6    3033    3072       4    3027    3033      19
    3138    3141       1    3138    3144       2    3117    3126      13    3108
    3117      15    3099    3108      15    3090    3099      15    3084    3090
      17    3084    3138       4    3078    3084      19    3189    3192       1
    3189    3195       2    3174    3177       1    3174    3180       2    3165
    3174      35    3156    3165      34    3150    3156      25    3150    3189
       4    3144    3150      19    3219    3222       1    3219    3225       2
    3201    3207       6    3201    3219       4    3195    3201      19    3267
    3270       1    3267    3273       2    3237    3243      28    3237    3255
      28    3231    3237      30    3231    3267       4    3225    3231      19
    3312    3315       1    3312    3318       2    3303    3306      22    3303
    3309      22    3294    3303      24    3285    3294      34    3279    3285
      25    3279    3312       4    3273    3279      19    3354    3357       1
    3354    3360       2    3330    3336      28    3330    3348      40    3324
    3330      30    3324    3354       4    3318    3324      19    3411    3414
       1    3411    3417       2    3381    3387      28    3381    3399      28
    3372    3381      29    3366    3372      25    3366    3411       4    3360
    3366      19    3483    3486       1    3483    3489       2    3462    3465
      42    3462    3474      42    3456    3462      42    3447    3456      44
    3438    3447      15    3429    3438      15    3423    3429      17    3423
    3483       4    3417    3423      19    3525    3528       1    3525    3531
       2    3510    3513       1    3510    3516       2    3501    3510      35
    3495    3501      25    3495    3525       4    3489    3495      19    3567
    3570       1    3567    3573       2    3543    3549      28    3543    3561
      40    3537    3543      30    3537    3567       4    3531    3537      19
    3588    3591       1    3588    3594       2    3579    3588       4    3573
    3579      19    3639    3642       1    3639    3645       2    3624    3627
       1    3624    3630       2    3615    3624      35    3606    3615      34
    3600    3606      25    3600    3639       4    3594    3600      19    3687
    3690       1    3687    3693       2    3657    3663      28    3657    3675
      28    3651    3657      30    3651    3687       4    3645    3651      19
    3735    3738       1    3735    3741       2    3705    3711      28    3705
    3723      28    3699    3705      30    3699    3735       4    3693    3699
      19    3786    3789       1    3786    3792       2    3774    3780      47
    3768    3774      49    3765    3768      50    3762    3765      51    3762
    3780      52    3753    3762      53    3747    3753       6    3747    3786
       4    3741    3747      19    3843    3846       1    3843    3849       2
    3813    3819      28    3813    3831      28    3804    3813      29    3798
    3804      25    3798    3843       4    3792    3798      19    3900    3903
       1    3900    3906       2    3870    3876      28    3870    3888      28
    3861    3870      29    3855    3861      25    3855    3900       4    3849
    3855      19    3957    3960       1    3957    3963       2    3927    3933
      28    3927    3945      28    3918    3927      29    3912    3918      25
    3912    3957       4    3906    3912      19    4002    4005       1    4002
    4008       2    3993    3996      22    3993    3999      22    3984    3993
      24    3975    3984      34    3969    3975      25    3969    4002       4
    3963    3969      19    4068    4071       1    4068    4074       2    4047
    4056      13    4038    4047      15    4029    4038      15    4020    4029
      15    4014    4020      17    4014    4068       4    4008    4014      19
    4089    4092       1    4089    4095       2    4080    4089       4    4074
    4080      19    4140    4143       1    4140    4146       2    4125    4128
       1    4125    4131       2    4116    4125      35    4107    4116      34
    4101    4107      25    4101    4140       4    4095    4101      19    4173
    4176       1    4173    4179       2    4158    4167      38    4152    4158
      25    4152    4173       4    4146    4152      19    4215    4218       1
    4215    4221       2    4209    4215       4    4200    4209       6    4191
    4200       7    4182    4191       7    4179    4182      21    4179    4209
      19    4257    4260      56    4257    4263      56    4233    4239      28
    4233    4251      40    4227    4233      30    4227    4257       4    4221
    4227      19
%FLAG ANGLES_INC_HYDROGEN                                                       
%FORMAT(10I8)                                                                   
      42      48      51       2      39      36      42       4      33      27
      36       7      30      27      33       8      30      27      36       7
      27      36      39       9      24      18      27      11      21      18
      24       8      21      18      27      11      18      27      30      11
      18      27      33      11      15       9      18      13      12       9
      15      14      12       9      18      13       9      18      21      11
       9      18      24      11       6       0       9      17       6       0
      36      18       3       0       6      19       3       0       9      17
       3       0      36      18       0       9      12      20       0       9
      15      20       0      36      39      23     102      96     105      19
      99      96     102      19      99      96     105      19      93      87
      96      26      90      87      93      27      90      87      96      26
      87      96      99      28      87      96     102      28      87      96
     105      28      84      78      87      29      81      78      84      30
      81      78      87      29      78      87      90      31      78      87
      93      31      75      69      78      29      72      69      75      30
      72      69      78      29      69      78      81      29      69      78
      84      29      66      60      69      29      63      60      66      30
      63      60      69      29      60      69      72      29      60      69
      75      29      57      54      60      35      57      54     108      36
      54      60      63      37      54      60      66      37      51      48
      54      39      48      54      57      40     150     156     159       2
     147     144     150      36     141     135     144       7     138     135
     141       8     138     135     144       7     135     144     147      43
     132     126     135      11     129     126     132       8     129     126
     135      11     126     135     138      11     126     135     141      11
     123     117     126      44     120     117     123      45     120     117
     126      44     117     126     129      11     117     126     132      11
     114     117     120      47     114     117     123      47     114     144
     147      40     171     177     180       2     168     162     171      36
     165     162     168      50     165     162     171      36     159     156
     162      39     156     162     165      40     156     162     168      40
     207     213     216       2     195     189     198      52     192     189
     195      53     192     189     198      52     186     183     189      56
     186     183     207      36     183     189     192      57     183     189
     195      57     180     177     183      39     177     183     186      40
     264     270     273       2     258     252     261       8     255     252
     258       8     255     252     261       8     249     243     252      60
     246     243     249      53     246     243     252      60     243     252
     255      61     243     252     258      61     243     252     261      61
     237     231     240       8     234     231     237       8     234     231
     240       8     228     225     231      63     228     225     243      64
     225     231     234      66     225     231     237      66     225     231
     240      66     225     243     246      67     225     243     249      67
     222     219     225      69     222     219     264      36     219     225
     228      70     216     213     219      39     213     219     222      40
     324     330     333       2     315     312     318      74     312     318
     321      74     309     306     312      74     306     312     315      74
     303     300     306      74     300     306     309      74     297     294
     300      74     294     300     303      74     291     294     297      74
     291     318     321      74     288     282     291      76     285     282
     288       8     285     282     291      76     279     276     282      43
     279     276     324      36     276     282     285       7     276     282
     288       7     273     270     276      39     270     276     279      40
     369     375     378       2     357     351     360      52     354     351
     357      53     354     351     360      52     348     342     351      79
     345     342     348      53     345     342     351      79     342     351
     354      79     342     351     357      79     339     336     342      56
     339     336     369      36     336     342     345      57     336     342
     348      57     333     330     336      39     330     336     339      40
     417     423     426       2     411     405     414       8     408     405
     411       8     408     405     414       8     399     393     402       8
     396     393     399       8     396     393     402       8     390     387
     393      63     390     387     405      63     387     393     396      66
     387     393     399      66     387     393     402      66     387     405
     408      66     387     405     411      66     387     405     414      66
     384     381     387      69     384     381     417      36     381     387
     390      70     378     375     381      39     375     381     384      40
     462     468     471       2     450     444     453      52     447     444
     450      53     447     444     453      52     441     435     444      79
     438     435     441      53     438     435     444      79     435     444
     447      79     435     444     450      79     432     429     435      56
     432     429     462      36     429     435     438      57     429     435
     441      57     426     423     429      39     423     429     432      40
     519     525     528       2     513     507     516       8     510     507
     513       8     510     507     516       8     501     495     504       8
     498     495     501       8     498     495     504       8     492     489
     495      63     492     489     507      63     489     495     498      66
     489     495     501      66     489     495     504      66     489     507
     510      66     489     507     513      66     489     507     516      66
     486     480     489      67     483     480     486      53     483     480
     489      67     480     489     492      64     477     474     480      56
     477     474     519      36     474     480     483      57     474     480
     486      57     471     468     474      39     468     474     477      40
     549     555     558       2     543     537     546       8     540     537
     543       8     540     537     546       8     534     531     537      43
     534     531     549      36     531     537     540       7     531     537
     543       7     531     537     546       7     528     525     531      39
     525     531     534      40     615     621     624       2     609     603
     612      19     606     603     609      19     606     603     612      19
     600     594     603      26     597     594     600      27     597     594
     603      26     594     603     606      28     594     603     609      28
     594     603     612      28     591     585     594      29     588     585
     591      30     588     585     594      29     585     594     597      31
     585     594     600      31     582     576     585      29     579     576
     582      30     579     576     585      29     576     585     588      29
     576     585     591      29     573     567     576      29     570     567
     573      30     570     567     576      29     567     576     579      29
     567     576     582      29     564     561     567      35     564     561
     615      36     561     567     570      37     561     567     573      37
     558     555     561      39     555     561     564      40     657     663
     666       2     651     648     654      84     642     648     651       2
     642     648     654       2     639     633     642      85     636     633
     639      53     636     633     642      85     630     627     633      56
     630     627     657      36     627     633     636      57     627     633
     639      57     624     621     627      39     621     627     630      40
     693     699     702       2     681     675     684      52     678     675
     681      53     678     675     684      52     672     669     675      56
     672     669     693      36     669     675     678      57     669     675
     681      57     666     663     669      39     663     669     672      40
     735     741     744       2     729     726     732      84     720     726
     729       2     720     726     732       2     717     711     720      85
     714     711     717      53     714     711     720      85     708     705
     711      56     708     705     735      36     705     711     714      57
     705     711     717      57     702     699     705      39     699     705
     708      40     768     774     777       2     759     753     762      89
     756     753     759      90     756     753     762      89     753     762
     765      91     750     747     753      56     750     747     768      36
     747     753     756      92     747     753     759      92     744     741
     747      39     741     747     750      40     825     831     834       2
     819     813     822       8     816     813     819       8     816     813
     822       8     807     801     810       8     804     801     807       8
     804     801     810       8     798     795     801      63     798     795
     813      63     795     801     804      66     795     801     807      66
     795     801     810      66     795     813     816      66     795     813
     819      66     795     813     822      66     792     786     795      67
     789     786     792      53     789     786     795      67     786     795
     798      64     783     780     786      56     783     780     825      36
     780     786     789      57     780     786     792      57     777     774
     780      39     774     780     783      40     846     852     855       2
     843     837     846      36     840     837     843      50     840     837
     846      36     834     831     837      39     831     837     840      40
     831     837     843      40     903     909     912       2     897     891
     900       8     894     891     897       8     894     891     900       8
     888     882     891      60     885     882     888      53     885     882
     891      60     882     891     894      61     882     891     897      61
     882     891     900      61     876     870     879       8     873     870
     876       8     873     870     879       8     867     864     870      63
     867     864     882      64     864     870     873      66     864     870
     876      66     864     870     879      66     864     882     885      67
     864     882     888      67     861     858     864      69     861     858
     903      36     858     864     867      70     855     852     858      39
     852     858     861      40     936     942     945       2     927     921
     930      89     924     921     927      90     924     921     930      89
     921     930     933      91     918     915     921      56     918     915
     936      36     915     921     924      92     915     921     927      92
     912     909     915      39     909     915     918      40     984     990
     993       2     978     972     981       8     975     972     978       8
     975     972     981       8     966     960     969       8     963     960
     966       8     963     960     969       8     957     954     960      63
     957     954     972      63     954     960     963      66     954     960
     966      66     954     960     969      66     954     972     975      66
     954     972     978      66     954     972     981      66     951     948
     954      69     951     948     984      36     948     954     957      70
     945     942     948      39     942     948     951      40    1026    1032
    1035       2    1014    1008    1017       8    1011    1008    1014       8
    1011    1008    1017       8    1005    1002    1008      95    1005    1002
    1020      96    1002    1008    1011      66    1002    1008    1014      66
    1002    1008    1017      66    1002    1020    1023      97     999     996
    1002      69     999     996    1026      36     996    1002    1005      98
     993     990     996      39     990     996     999      40    1047    1053
    1056       2    1044    1038    1047      36    1041    1038    1044      50
    1041    1038    1047      36    1035    1032    1038      39    1032    1038
    1041      40    1032    1038    1044      40    1068    1074    1077       2
    1065    1059    1068      36    1062    1059    1065      50    1062    1059
    1068      36    1056    1053    1059      39    1053    1059    1062      40
    1053    1059    1065      40    1116    1122    1125       2    1110    1104
    1113       8    1107    1104    1110       8    1107    1104    1113       8
    1098    1092    1101       8    1095    1092    1098       8    1095    1092
    1101       8    1089    1086    1092      63    1089    1086    1104      63
    1086    1092    1095      66    1086    1092    1098      66    1086    1092
    1101      66    1086    1104    1107      66    1086    1104    1110      66
    1086    1104    1113      66    1083    1080    1086      69    1083    1080
    1116      36    1080    1086    1089      70    1077    1074    1080      39
    1074    1080    1083      40    1158    1164    1167       2    1152    1149
    1155      84    1143    1149    1152       2    1143    1149    1155       2
    1140    1134    1143      85    1137    1134    1140      53    1137    1134
    1143      85    1131    1128    1134      56    1131    1128    1158      36
    1128    1134    1137      57    1128    1134    1140      57    1125    1122
    1128      39    1122    1128    1131      40    1200    1206    1209       2
    1188    1182    1191       8    1185    1182    1188       8    1185    1182
    1191       8    1179    1176    1182      95    1179    1176    1194      96
    1176    1182    1185      66    1176    1182    1188      66    1176    1182
    1191      66    1176    1194    1197      97    1173    1170    1176      69
    1173    1170    1200      36    1170    1176    1179      98    1167    1164
    1170      39    1164    1170    1173      40    1233    1239    1242       2
    1224    1218    1227      89    1221    1218    1224      90    1221    1218
    1227      89    1218    1227    1230      91    1215    1212    1218      56
    1215    1212    1233      36    1212    1218    1221      92    1212    1218
    1224      92    1209    1206    1212      39    1206    1212    1215      40
    1281    1287    1290       2    1275    1269    1278       8    1272    1269
    1275       8    1272    1269    1278       8    1263    1257    1266       8
    1260    1257    1263       8    1260    1257    1266       8    1254    1251
    1257      63    1254    1251    1269      63    1251    1257    1260      66
    1251    1257    1263      66    1251    1257    1266      66    1251    1269
    1272      66    1251    1269    1275      66    1251    1269    1278      66
    1248    1245    1251      69    1248    1245    1281      36    1245    1251
    1254      70    1242    1239    1245      39    1239    1245    1248      40
    1353    1359    1362       2    1347    1344    1350     100    1338    1335
    1341     100    1332    1335    1338     102    1332    1335    1341     102
    1332    1344    1347     102    1332    1344    1350     102    1329    1326
    1332     102    1323    1317    1326     103    1320    1317    1323     104
    1320    1317    1326     103    1317    1326    1329     105    1314    1308
    1317      29    1311    1308    1314      30    1311    1308    1317      29
    1308    1317    1320     107    1308    1317    1323     107    1305    1299
    1308      29    1302    1299    1305      30    1302    1299    1308      29
    1299    1308    1311      29    1299    1308    1314      29    1296    1293
    1299      35    1296    1293    1353      36    1293    1299    1302      37
    1293    1299    1305      37    1290    1287    1293      39    1287    1293
    1296      40    1404    1410    1413       2    1395    1392    1398     109
    1392    1398    1401     110    1389    1386    1392     111    1386    1392
    1395     112    1383    1386    1389     115    1380    1398    1401     119
    1377    1371    1380     120    1374    1371    1377       8    1374    1371
    1380     120    1368    1365    1371      43    1368    1365    1404      36
    1365    1371    1374       7    1365    1371    1377       7    1362    1359
    1365      39    1359    1365    1368      40    1425    1431    1434       2
    1422    1416    1425      36    1419    1416    1422      50    1419    1416
    1425      36    1413    1410    1416      39    1410    1416    1419      40
    1410    1416    1422      40    1446    1452    1455       2    1443    1437
    1446      36    1440    1437    1443      50    1440    1437    1446      36
    1434    1431    1437      39    1431    1437    1440      40    1431    1437
    1443      40    1503    1509    1512       2    1497    1491    1500       8
    1494    1491    1497       8    1494    1491    1500       8    1488    1482
    1491      60    1485    1482    1488      53    1485    1482    1491      60
    1482    1491    1494      61    1482    1491    1497      61    1482    1491
    1500      61    1476    1470    1479       8    1473    1470    1476       8
    1473    1470    1479       8    1467    1464    1470      63    1467    1464
    1482      64    1464    1470    1473      66    1464    1470    1476      66
    1464    1470    1479      66    1464    1482    1485      67    1464    1482
    1488      67    1461    1458    1464      69    1461    1458    1503      36
    1458    1464    1467      70    1455    1452    1458      39    1452    1458
    1461      40    1566    1572    1575       2    1557    1554    1560      74
    1554    1560    1563      74    1545    1548    1551     125    1545    1554
    1557     126    1542    1539    1545     126    1536    1533    1539      74
    1533    1539    1542      74    1530    1533    1536      74    1530    1560
    1563      74    1527    1521    1530      76    1524    1521    1527       8
    1524    1521    1530      76    1518    1515    1521      43    1518    1515
    1566      36    1515    1521    1524       7    1515    1521    1527       7
    1512    1509    1515      39    1509    1515    1518      40    1614    1620
    1623       2    1608    1602    1611       8    1605    1602    1608       8
    1605    1602    1611       8    1596    1590    1599       8    1593    1590
    1596       8    1593    1590    1599       8    1587    1584    1590      63
    1587    1584    1602      63    1584    1590    1593      66    1584    1590
    1596      66    1584    1590    1599      66    1584    1602    1605      66
    1584    1602    1608      66    1584    1602    1611      66    1581    1578
    1584      69    1581    1578    1614      36    1578    1584    1587      70
    1575    1572    1578      39    1572    1578    1581      40    1680    1686
    1689       2    1674    1668    1677      19    1671    1668    1674      19
    1671    1668    1677      19    1665    1659    1668      26    1662    1659
    1665      27    1662    1659    1668      26    1659    1668    1671      28
    1659    1668    1674      28    1659    1668    1677      28    1656    1650
    1659      29    1653    1650    1656      30    1653    1650    1659      29
    1650    1659    1662      31    1650    1659    1665      31    1647    1641
    1650      29    1644    1641    1647      30    1644    1641    1650      29
    1641    1650    1653      29    1641    1650    1656      29    1638    1632
    1641      29    1635    1632    1638      30    1635    1632    1641      29
    1632    1641    1644      29    1632    1641    1647      29    1629    1626
    1632      35    1629    1626    1680      36    1626    1632    1635      37
    1626    1632    1638      37    1623    1620    1626      39    1620    1626
    1629      40    1710    1716    1719       2    1704    1698    1707       8
    1701    1698    1704       8    1701    1698    1707       8    1695    1692
    1698      43    1695    1692    1710      36    1692    1698    1701       7
    1692    1698    1704       7    1692    1698    1707       7    1689    1686
    1692      39    1686    1692    1695      40    1758    1764    1767       2
    1752    1746    1755       8    1749    1746    1752       8    1749    1746
    1755       8    1740    1734    1743       8    1737    1734    1740       8
    1737    1734    1743       8    1731    1728    1734      63    1731    1728
    1746      63    1728    1734    1737      66    1728    1734    1740      66
    1728    1734    1743      66    1728    1746    1749      66    1728    1746
    1752      66    1728    1746    1755      66    1725    1722    1728      69
    1725    1722    1758      36    1722    1728    1731      70    1719    1716
    1722      39    1716    1722    1725      40    1809    1803    1812       8
    1806    1803    1809       8    1806    1803    1812       8    1800    1794
    1803      60    1797    1794    1800      53    1797    1794    1803      60
    1794    1803    1806      61    1794    1803    1809      61    1794    1803
    1812      61    1788    1782    1791       8    1785    1782    1788       8
    1785    1782    1791       8    1779    1776    1782      63    1779    1776
    1794      64    1776    1782    1785      66    1776    1782    1788      66
    1776    1782    1791      66    1776    1794    1797      67    1776    1794
    1800      67    1773    1770    1776      69    1773    1770    1815      36
    1770    1776    1779      70    1767    1764    1770      39    1764    1770
    1773      40    1857    1863    1866       2    1854    1851    1857      36
    1848    1842    1851       7    1845    1842    1848       8    1845    1842
    1851       7    1842    1851    1854      43    1839    1833    1842      11
    1836    1833    1839       8    1836    1833    1842      11    1833    1842
    1845      11    1833    1842    1848      11    1830    1824    1833      44
    1827    1824    1830      45    1827    1824    1833      44    1824    1833
    1836      11    1824    1833    1839      11    1821    1824    1827      47
    1821    1824    1830      47    1821    1851    1854      40    1908    1914
    1917       2    1902    1899    1905      84    1893    1899    1902       2
    1893    1899    1905       2    1890    1884    1893      85    1887    1884
    1890      53    1887    1884    1893      85    1881    1875    1884      79
    1878    1875    1881      53    1878    1875    1884      79    1875    1884
    1887      79    1875    1884    1890      79    1872    1869    1875      56
    1872    1869    1908      36    1869    1875    1878      57    1869    1875
    1881      57    1866    1863    1869      39    1863    1869    1872      40
    1929    1935    1938       2    1926    1920    1929      36    1923    1920
    1926      50    1923    1920    1929      36    1917    1914    1920      39
    1914    1920    1923      40    1914    1920    1926      40    1959    1965
    1968       2    1953    1947    1956       8    1950    1947    1953       8
    1950    1947    1956       8    1944    1941    1947      43    1944    1941
    1959      36    1941    1947    1950       7    1941    1947    1953       7
    1941    1947    1956       7    1938    1935    1941      39    1935    1941
    1944      40    1989    1995    1998       2    1983    1977    1986       8
    1980    1977    1983       8    1980    1977    1986       8    1974    1971
    1977      43    1974    1971    1989      36    1971    1977    1980       7
    1971    1977    1983       7    1971    1977    1986       7    1968    1965
    1971      39    1965    1971    1974      40    2034    2040    2043       2
    2022    2016    2025      52    2019    2016    2022      53    2019    2016
    2025      52    2013    2007    2016      79    2010    2007    2013      53
    2010    2007    2016      79    2007    2016    2019      79    2007    2016
    2022      79    2004    2001    2007      56    2004    2001    2034      36
    2001    2007    2010      57    2001    2007    2013      57    1998    1995
    2001      39    1995    2001    2004      40    2067    2073    2076       2
    2058    2052    2061      89    2055    2052    2058      90    2055    2052
    2061      89    2052    2061    2064      91    2049    2046    2052      56
    2049    2046    2067      36    2046    2052    2055      92    2046    2052
    2058      92    2043    2040    2046      39    2040    2046    2049      40
    2103    2109    2112       2    2091    2085    2094      52    2088    2085
    2091      53    2088    2085    2094      52    2082    2079    2085      56
    2082    2079    2103      36    2079    2085    2088      57    2079    2085
    2091      57    2076    2073    2079      39    2073    2079    2082      40
    2124    2130    2133       2    2121    2115    2124      36    2118    2115
    2121      50    2118    2115    2124      36    2112    2109    2115      39
    2109    2115    2118      40    2109    2115    2121      40    2196    2202
    2205       2    2190    2187    2193     100    2181    2178    2184     100
    2175    2178    2181     102    2175    2178    2184     102    2175    2187
    2190     102    2175    2187    2193     102    2172    2169    2175     102
    2166    2160    2169     103    2163    2160    2166     104    2163    2160
    2169     103    2160    2169    2172     105    2157    2151    2160      29
    2154    2151    2157      30    2154    2151    2160      29    2151    2160
    2163     107    2151    2160    2166     107    2148    2142    2151      29
    2145    2142    2148      30    2145    2142    2151      29    2142    2151
    2154      29    2142    2151    2157      29    2139    2136    2142      35
    2139    2136    2196      36    2136    2142    2145      37    2136    2142
    2148      37    2133    2130    2136      39    2130    2136    2139      40
    2253    2259    2262       2    2247    2241    2250       8    2244    2241
    2247       8    2244    2241    2250       8    2238    2232    2241      60
    2235    2232    2238      53    2235    2232    2241      60    2232    2241
    2244      61    2232    2241    2247      61    2232    2241    2250      61
    2226    2220    2229       8    2223    2220    2226       8    2223    2220
    2229       8    2217    2214    2220      63    2217    2214    2232      64
    2214    2220    2223      66    2214    2220    2226      66    2214    2220
    2229      66    2214    2232    2235      67    2214    2232    2238      67
    2211    2208    2214      69    2211    2208    2253      36    2208    2214
    2217      70    2205    2202    2208      39    2202    2208    2211      40
    2304    2310    2313       2    2295    2292    2298     109    2292    2298
    2301     110    2289    2286    2292     111    2286    2292    2295     112
    2283    2286    2289     115    2280    2298    2301     119    2277    2271
    2280     120    2274    2271    2277       8    2274    2271    2280     120
    2268    2265    2271      43    2268    2265    2304      36    2265    2271
    2274       7    2265    2271    2277       7    2262    2259    2265      39
    2259    2265    2268      40    2370    2376    2379       2    2364    2358
    2367      19    2361    2358    2364      19    2361    2358    2367      19
    2355    2349    2358      26    2352    2349    2355      27    2352    2349
    2358      26    2349    2358    2361      28    2349    2358    2364      28
    2349    2358    2367      28    2346    2340    2349      29    2343    2340
    2346      30    2343    2340    2349      29    2340    2349    2352      31
    2340    2349    2355      31    2337    2331    2340      29    2334    2331
    2337      30    2334    2331    2340      29    2331    2340    2343      29
    2331    2340    2346      29    2328    2322    2331      29    2325    2322
    2328      30    2325    2322    2331      29    2322    2331    2334      29
    2322    2331    2337      29    2319    2316    2322      35    2319    2316
    2370      36    2316    2322    2325      37    2316    2322    2328      37
    2313    2310    2316      39    2310    2316    2319      40    2391    2397
    2400       2    2388    2382    2391      36    2385    2382    2388      50
    2385    2382    2391      36    2379    2376    2382      39    2376    2382
    2385      40    2376    2382    2388      40    2427    2433    2436       2
    2415    2409    2418      52    2412    2409    2415      53    2412    2409
    2418      52    2406    2403    2409      56    2406    2403    2427      36
    2403    2409    2412      57    2403    2409    2415      57    2400    2397
    2403      39    2397    2403    2406      40    2499    2505    2508       2
    2493    2490    2496     100    2484    2481    2487     100    2478    2481
    2484     102    2478    2481    2487     102    2478    2490    2493     102
    2478    2490    2496     102    2475    2472    2478     102    2469    2463
    2472     103    2466    2463    2469     104    2466    2463    2472     103
    2463    2472    2475     105    2460    2454    2463      29    2457    2454
    2460      30    2457    2454    2463      29    2454    2463    2466     107
    2454    2463    2469     107    2451    2445    2454      29    2448    2445
    2451      30    2448    2445    2454      29    2445    2454    2457      29
    2445    2454    2460      29    2442    2439    2445      35    2442    2439
    2499      36    2439    2445    2448      37    2439    2445    2451      37
    2436    2433    2439      39    2433    2439    2442      40    2547    2553
    2556       2    2541    2535    2544       8    2538    2535    2541       8
    2538    2535    2544       8    2529    2523    2532       8    2526    2523
    2529       8    2526    2523    2532       8    2520    2517    2523      63
    2520    2517    2535      63    2517    2523    2526      66    2517    2523
    2529      66    2517    2523    2532      66    2517    2535    2538      66
    2517    2535    2541      66    2517    2535    2544      66    2514    2511
    2517      69    2514    2511    2547      36    2511    2517    2520      70
    2508    2505    2511      39    2505    2511    2514      40    2604    2610
    2613       2    2598    2592    2601       8    2595    2592    2598       8
    2595    2592    2601       8    2586    2580    2589       8    2583    2580
    2586       8    2583    2580    2589       8    2577    2574    2580      63
    2577    2574    2592      63    2574    2580    2583      66    2574    2580
    2586      66    2574    2580    2589      66    2574    2592    2595      66
    2574    2592    2598      66    2574    2592    2601      66    2571    2565
    2574      67    2568    2565    2571      53    2568    2565    2574      67
    2565    2574    2577      64    2562    2559    2565      56    2562    2559
    2604      36    2559    2565    2568      57    2559    2565    2571      57
    2556    2553    2559      39    2553    2559    2562      40    2634    2640
    2643       2    2628    2622    2631       8    2625    2622    2628       8
    2625    2622    2631       8    2619    2616    2622      43    2619    2616
    2634      36    2616    2622    2625       7    2616    2622    2628       7
    2616    2622    2631       7    2613    2610    2616      39    2610    2616
    2619      40    2682    2688    2691       2    2676    2670    2679       8
    2673    2670    2676       8    2673    2670    2679       8    2664    2658
    2667       8    2661    2658    2664       8    2661    2658    2667       8
    2655    2652    2658      63    2655    2652    2670      63    2652    2658
    2661      66    2652    2658    2664      66    2652    2658    2667      66
    2652    2670    2673      66    2652    2670    2676      66    2652    2670
    2679      66    2649    2646    2652      69    2649    2646    2682      36
    2646    2652    2655      70    2643    2640    2646      39    2640    2646
    2649      40    2724    2730    2733       2    2718    2715    2721      84
    2709    2715    2718       2    2709    2715    2721       2    2706    2700
    2709      85    2703    2700    2706      53    2703    2700    2709      85
    2697    2694    2700      56    2697    2694    2724      36    2694    2700
    2703      57    2694    2700    2706      57    2691    2688    2694      39
    2688    2694    2697      40    2745    2751    2754       2    2742    2736
    2745      36    2739    2736    2742      50    2739    2736    2745      36
    2733    2730    2736      39    2730    2736    2739      40    2730    2736
    2742      40    2793    2799    2802       2    2787    2781    2790       8
    2784    2781    2787       8    2784    2781    2790       8    2775    2769
    2778       8    2772    2769    2775       8    2772    2769    2778       8
    2766    2763    2769      63    2766    2763    2781      63    2763    2769
    2772      66    2763    2769    2775      66    2763    2769    2778      66
    2763    2781    2784      66    2763    2781    2787      66    2763    2781
    2790      66    2760    2757    2763      69    2760    2757    2793      36
    2757    2763    2766      70    2754    2751    2757      39    2751    2757
    2760      40    2826    2832    2835       2    2817    2811    2820      89
    2814    2811    2817      90    2814    2811    2820      89    2811    2820
    2823      91    2808    2805    2811      56    2808    2805    2826      36
    2805    2811    2814      92    2805    2811    2817      92    2802    2799
    2805      39    2799    2805    2808      40    2883    2889    2892       2
    2877    2871    2880       8    2874    2871    2877       8    2874    2871
    2880       8    2865    2859    2868       8    2862    2859    2865       8
    2862    2859    2868       8    2856    2853    2859      63    2856    2853
    2871      63    2853    2859    2862      66    2853    2859    2865      66
    2853    2859    2868      66    2853    2871    2874      66    2853    2871
    2877      66    2853    2871    2880      66    2850    2844    2853      67
    2847    2844    2850      53    2847    2844    2853      67    2844    2853
    2856      64    2841    2838    2844      56    2841    2838    2883      36
    2838    2844    2847      57    2838    2844    2850      57    2835    2832
    2838      39    2832    2838    2841      40    2928    2934    2937       2
    2916    2910    2919      52    2913    2910    2916      53    2913    2910
    2919      52    2907    2901    2910      79    2904    2901    2907      53
    2904    2901    2910      79    2901    2910    2913      79    2901    2910
    2916      79    2898    2895    2901      56    2898    2895    2928      36
    2895    2901    2904      57    2895    2901    2907      57    2892    2889
    2895      39    2889    2895    2898      40    2949    2955    2958       2
    2946    2940    2949      36    2943    2940    2946      50    2943    2940
    2949      36    2937    2934    2940      39    2934    2940    2943      40
    2934    2940    2946      40    2979    2985    2988       2    2973    2967
    2976       8    2970    2967    2973       8    2970    2967    2976       8
    2964    2961    2967      43    2964    2961    2979      36    2961    2967
    2970       7    2961    2967    2973       7    2961    2967    2976       7
    2958    2955    2961      39    2955    2961    2964      40    3021    3027
    3030       2    3009    3003    3012       8    3006    3003    3009       8
    3006    3003    3012       8    3000    2997    3003      95    3000    2997
    3015      96    2997    3003    3006      66    2997    3003    3009      66
    2997    3003    3012      66    2997    3015    3018      97    2994    2991
    2997      69    2994    2991    3021      36    2991    2997    3000      98
    2988    2985    2991      39    2985    2991    2994      40    3072    3078
    3081       2    3063    3060    3066     109    3060    3066    3069     110
    3057    3054    3060     111    3054    3060    3063     112    3051    3054
    3057     115    3048    3066    3069     119    3045    3039    3048     120
    3042    3039    3045       8    3042    3039    3048     120    3036    3033
    3039      43    3036    3033    3072      36    3033    3039    3042       7
    3033    3039    3045       7    3030    3027    3033      39    3027    3033
    3036      40    3138    3144    3147       2    3132    3126    3135      19
    3129    3126    3132      19    3129    3126    3135      19    3123    3117
    3126      26    3120    3117    3123      27    3120    3117    3126      26
    3117    3126    3129      28    3117    3126    3132      28    3117    3126
    3135      28    3114    3108    3117      29    3111    3108    3114      30
    3111    3108    3117      29    3108    3117    3120      31    3108    3117
    3123      31    3105    3099    3108      29    3102    3099    3105      30
    3102    3099    3108      29    3099    3108    3111      29    3099    3108
    3114      29    3096    3090    3099      29    3093    3090    3096      30
    3093    3090    3099      29    3090    3099    3102      29    3090    3099
    3105      29    3087    3084    3090      35    3087    3084    3138      36
    3084    3090    3093      37    3084    3090    3096      37    3081    3078
    3084      39    3078    3084    3087      40    3189    3195    3198       2
    3183    3180    3186      84    3174    3180    3183       2    3174    3180
    3186       2    3171    3165    3174      85    3168    3165    3171      53
    3168    3165    3174      85    3162    3156    3165      79    3159    3156
    3162      53    3159    3156    3165      79    3156    3165    3168      79
    3156    3165    3171      79    3153    3150    3156      56    3153    3150
    3189      36    3150    3156    3159      57    3150    3156    3162      57
    3147    3144    3150      39    3144    3150    3153      40    3219    3225
    3228       2    3213    3207    3216       8    3210    3207    3213       8
    3210    3207    3216       8    3204    3201    3207      43    3204    3201
    3219      36    3201    3207    3210       7    3201    3207    3213       7
    3201    3207    3216       7    3198    3195    3201      39    3195    3201
    3204      40    3267    3273    3276       2    3261    3255    3264       8
    3258    3255    3261       8    3258    3255    3264       8    3249    3243
    3252       8    3246    3243    3249       8    3246    3243    3252       8
    3240    3237    3243      63    3240    3237    3255      63    3237    3243
    3246      66    3237    3243    3249      66    3237    3243    3252      66
    3237    3255    3258      66    3237    3255    3261      66    3237    3255
    3264      66    3234    3231    3237      69    3234    3231    3267      36
    3231    3237    3240      70    3228    3225    3231      39    3225    3231
    3234      40    3312    3318    3321       2    3300    3294    3303      52
    3297    3294    3300      53    3297    3294    3303      52    3291    3285
    3294      79    3288    3285    3291      53    3288    3285    3294      79
    3285    3294    3297      79    3285    3294    3300      79    3282    3279
    3285      56    3282    3279    3312      36    3279    3285    3288      57
    3279    3285    3291      57    3276    3273    3279      39    3273    3279
    3282      40    3354    3360    3363       2    3342    3336    3345       8
    3339    3336    3342       8    3339    3336    3345       8    3333    3330
    3336      95    3333    3330    3348      96    3330    3336    3339      66
    3330    3336    3342      66    3330    3336    3345      66    3330    3348
    3351      97    3327    3324    3330      69    3327    3324    3354      36
    3324    3330    3333      98    3321    3318    3324      39    3318    3324
    3327      40    3411    3417    3420       2    3405    3399    3408       8
    3402    3399    3405       8    3402    3399    3408       8    3393    3387
    3396       8    3390    3387    3393       8    3390    3387    3396       8
    3384    3381    3387      63    3384    3381    3399      63    3381    3387
    3390      66    3381    3387    3393      66    3381    3387    3396      66
    3381    3399    3402      66    3381    3399    3405      66    3381    3399
    3408      66    3378    3372    3381      67    3375    3372    3378      53
    3375    3372    3381      67    3372    3381    3384      64    3369    3366
    3372      56    3369    3366    3411      36    3366    3372    3375      57
    3366    3372    3378      57    3363    3360    3366      39    3360    3366
    3369      40    3483    3489    3492       2    3477    3474    3480     100
    3468    3465    3471     100    3462    3465    3468     102    3462    3465
    3471     102    3462    3474    3477     102    3462    3474    3480     102
    3459    3456    3462     102    3453    3447    3456     103    3450    3447
    3453     104    3450    3447    3456     103    3447    3456    3459     105
    3444    3438    3447      29    3441    3438    3444      30    3441    3438
    3447      29    3438    3447    3450     107    3438    3447    3453     107
    3435    3429    3438      29    3432    3429    3435      30    3432    3429
    3438      29    3429    3438    3441      29    3429    3438    3444      29
    3426    3423    3429      35    3426    3423    3483      36    3423    3429
    3432      37    3423    3429    3435      37    3420    3417    3423      39
    3417    3423    3426      40    3525    3531    3534       2    3519    3516
    3522      84    3510    3516    3519       2    3510    3516    3522       2
    3507    3501    3510      85    3504    3501    3507      53    3504    3501
    3510      85    3498    3495    3501      56    3498    3495    3525      36
    3495    3501    3504      57    3495    3501    3507      57    3492    3489
    3495      39    3489    3495    3498      40    3567    3573    3576       2
    3555    3549    3558       8    3552    3549    3555       8    3552    3549
    3558       8    3546    3543    3549      95    3546    3543    3561      96
    3543    3549    3552      66    3543    3549    3555      66    3543    3549
    3558      66    3543    3561    3564      97    3540    3537    3543      69
    3540    3537    3567      36    3537    3543    3546      98    3534    3531
    3537      39    3531    3537    3540      40    3588    3594    3597       2
    3585    3579    3588      36    3582    3579    3585      50    3582    3579
    3588      36    3576    3573    3579      39    3573    3579    3582      40
    3573    3579    3585      40    3639    3645    3648       2    3633    3630
    3636      84    3624    3630    3633       2    3624    3630    3636       2
    3621    3615    3624      85    3618    3615    3621      53    3618    3615
    3624      85    3612    3606    3615      79    3609    3606    3612      53
    3609    3606    3615      79    3606    3615    3618      79    3606    3615
    3621      79    3603    3600    3606      56    3603    3600    3639      36
    3600    3606    3609      57    3600    3606    3612      57    3597    3594
    3600      39    3594    3600    3603      40    3687    3693    3696       2
    3681    3675    3684       8    3678    3675    3681       8    3678    3675
    3684       8    3669    3663    3672       8    3666    3663    3669       8
    3666    3663    3672       8    3660    3657    3663      63    3660    3657
    3675      63    3657    3663    3666      66    3657    3663    3669      66
    3657    3663    3672      66    3657    3675    3678      66    3657    3675
    3681      66    3657    3675    3684      66    3654    3651    3657      69
    3654    3651    3687      36    3651    3657    3660      70    3648    3645
    3651      39    3645    3651    3654      40    3735    3741    3744       2
    3729    3723    3732       8    3726    3723    3729       8    3726    3723
    3732       8    3717    3711    3720       8    3714    3711    3717       8
    3714    3711    3720       8    3708    3705    3711      63    3708    3705
    3723      63    3705    3711    3714      66    3705    3711    3717      66
    3705    3711    3720      66    3705    3723    3726      66    3705    3723
    3729      66    3705    3723    3732      66    3702    3699    3705      69
    3702    3699    3735      36    3699    3705    3708      70    3696    3693
    3699      39    3693    3699    3702      40    3786    3792    3795       2
    3777    3774    3780     109    3774    3780    3783     110    3771    3768
    3774     111    3768    3774    3777     112    3765    3768    3771     115
    3762    3780    3783     119    3759    3753    3762     120    3756    3753
    3759       8    3756    3753    3762     120    3750    3747    3753      43
    3750    3747    3786      36    3747    3753    3756       7    3747    3753
    3759       7    3744    3741    3747      39    3741    3747    3750      40
    3843    3849    3852       2    3837    3831    3840       8    3834    3831
    3837       8    3834    3831    3840       8    3825    3819    3828       8
    3822    3819    3825       8    3822    3819    3828       8    3816    3813
    3819      63    3816    3813    3831      63    3813    3819    3822      66
    3813    3819    3825      66    3813    3819    3828      66    3813    3831
    3834      66    3813    3831    3837      66    3813    3831    3840      66
    3810    3804    3813      67    3807    3804    3810      53    3807    3804
    3813      67    3804    3813    3816      64    3801    3798    3804      56
    3801    3798    3843      36    3798    3804    3807      57    3798    3804
    3810      57    3795    3792    3798      39    3792    3798    3801      40
    3900    3906    3909       2    3894    3888    3897       8    3891    3888
    3894       8    3891    3888    3897       8    3882    3876    3885       8
    3879    3876    3882       8    3879    3876    3885       8    3873    3870
    3876      63    3873    3870    3888      63    3870    3876    3879      66
    3870    3876    3882      66    3870    3876    3885      66    3870    3888
    3891      66    3870    3888    3894      66    3870    3888    3897      66
    3867    3861    3870      67    3864    3861    3867      53    3864    3861
    3870      67    3861    3870    3873      64    3858    3855    3861      56
    3858    3855    3900      36    3855    3861    3864      57    3855    3861
    3867      57    3852    3849    3855      39    3849    3855    3858      40
    3957    3963    3966       2    3951    3945    3954       8    3948    3945
    3951       8    3948    3945    3954       8    3939    3933    3942       8
    3936    3933    3939       8    3936    3933    3942       8    3930    3927
    3933      63    3930    3927    3945      63    3927    3933    3936      66
    3927    3933    3939      66    3927    3933    3942      66    3927    3945
    3948      66    3927    3945    3951      66    3927    3945    3954      66
    3924    3918    3927      67    3921    3918    3924      53    3921    3918
    3927      67    3918    3927    3930      64    3915    3912    3918      56
    3915    3912    3957      36    3912    3918    3921      57    3912    3918
    3924      57    3909    3906    3912      39    3906    3912    3915      40
    4002    4008    4011       2    3990    3984    3993      52    3987    3984
    3990      53    3987    3984    3993      52    3981    3975    3984      79
    3978    3975    3981      53    3978    3975    3984      79    3975    3984
    3987      79    3975    3984    3990      79    3972    3969    3975      56
    3972    3969    4002      36    3969    3975    3978      57    3969    3975
    3981      57    3966    3963    3969      39    3963    3969    3972      40
    4068    4074    4077       2    4062    4056    4065      19    4059    4056
    4062      19    4059    4056    4065      19    4053    4047    4056      26
    4050    4047    4053      27    4050    4047    4056      26    4047    4056
    4059      28    4047    4056    4062      28    4047    4056    4065      28
    4044    4038    4047      29    4041    4038    4044      30    4041    4038
    4047      29    4038    4047    4050      31    4038    4047    4053      31
    4035    4029    4038      29    4032    4029    4035      30    4032    4029
    4038      29    4029    4038    4041      29    4029    4038    4044      29
    4026    4020    4029      29    4023    4020    4026      30    4023    4020
    4029      29    4020    4029    4032      29    4020    4029    4035      29
    4017    4014    4020      35    4017    4014    4068      36    4014    4020
    4023      37    4014    4020    4026      37    4011    4008    4014      39
    4008    4014    4017      40    4089    4095    4098       2    4086    4080
    4089      36    4083    4080    4086      50    4083    4080    4089      36
    4077    4074    4080      39    4074    4080    4083      40    4074    4080
    4086      40    4140    4146    4149       2    4134    4131    4137      84
    4125    4131    4134       2    4125    4131    4137       2    4122    4116
    4125      85    4119    4116    4122      53    4119    4116    4125      85
    4113    4107    4116      79    4110    4107    4113      53    4110    4107
    4116      79    4107    4116    4119      79    4107    4116    4122      79
    4104    4101    4107      56    4104    4101    4140      36    4101    4107
    4110      57    4101    4107    4113      57    4098    4095    4101      39
    4095    4101    4104      40    4164    4158    4167      89    4161    4158
    4164      90    4161    4158    4167      89    4158    4167    4170      91
    4155    4152    4158      56    4155    4152    4173      36    4152    4158
    4161      92    4152    4158    4164      92    4149    4146    4152      39
    4146    4152    4155      40    4215    4221    4224       2    4212    4209
    4215      36    4206    4200    4209       7    4203    4200    4206       8
    4203    4200    4209       7    4200    4209    4212      43    4197    4191
    4200      11    4194    4191    4197       8    4194    4191    4200      11
    4191    4200    4203      11    4191    4200    4206      11    4188    4182
    4191      44    4185    4182    4188      45    4185    4182    4191      44
    4182    4191    4194      11    4182    4191    4197      11    4179    4182
    4185      47    4179    4182    4188      47    4179    4209    4212      40
    4245    4239    4248       8    4242    4239    4245       8    4242    4239
    4248       8    4236    4233    4239      95    4236    4233    4251      96
    4233    4239    4242      66    4233    4239    4245      66    4233    4239
    4248      66    4233    4251    4254      97    4230    4227    4233      69
    4230    4227    4257      36    4227    4233    4236      98    4224    4221
    4227      39    4221    4227    4230      40
%FLAG ANGLES_WITHOUT_HYDROGEN                                                   
%FORMAT(10I8)                                                                   
      45      42      48       1      42      48      54       3      36      42
      45       5      36      42      48       6      27      36      42      10
      18      27      36      12       9       0      36      15       9      18
      27      16       0       9      18      21       0      36      27      22
       0      36      42      24     111     108     114       1     108     114
     117      25     108     114     144       3      78      87      96      32
      69      78      87      33      60      54     108      34      60      69
      78      33      54      60      69      38      54     108     111       5
      54     108     114       6      48      54      60      41      48      54
     108      42     153     150     156       1     150     156     162       3
     144     150     153       5     144     150     156       6     135     144
     150      10     126     135     144      12     117     114     144      46
     117     126     135      16     114     117     126      48     114     144
     135      49     114     144     150      42     174     171     177       1
     171     177     183       3     162     171     174       5     162     171
     177       6     156     162     171      42     210     207     213       1
     207     213     219       3     201     198     204      51     189     183
     207      54     189     198     201      55     189     198     204      55
     183     189     198      58     183     207     210       5     183     207
     213       6     177     183     189      59     177     183     207      42
     267     264     270       1     264     270     276       3     231     225
     243      62     225     219     264      65     225     243     252      68
     219     225     231      71     219     225     243      72     219     264
     267       5     219     264     270       6     213     219     225      73
     213     219     264      42     327     324     330       1     324     330
     336       3     306     312     318      75     300     306     312      75
     294     291     318      75     294     300     306      75     291     294
     300      75     291     318     312      75     282     276     324      10
     282     291     294      77     282     291     318      77     276     282
     291      78     276     324     327       5     276     324     330       6
     270     276     282      49     270     276     324      42     372     369
     375       1     369     375     381       3     363     360     366      51
     351     360     363      55     351     360     366      55     342     336
     369      54     342     351     360      80     336     342     351      81
     336     369     372       5     336     369     375       6     330     336
     342      59     330     336     369      42     420     417     423       1
     417     423     429       3     393     387     405      82     387     381
     417      65     381     387     393      71     381     387     405      71
     381     417     420       5     381     417     423       6     375     381
     387      73     375     381     417      42     465     462     468       1
     462     468     474       3     456     453     459      51     444     453
     456      55     444     453     459      55     435     429     462      54
     435     444     453      80     429     435     444      81     429     462
     465       5     429     462     468       6     423     429     435      59
     423     429     462      42     522     519     525       1     519     525
     531       3     495     489     507      82     480     474     519      54
     480     489     495      62     480     489     507      62     474     480
     489      83     474     519     522       5     474     519     525       6
     468     474     480      59     468     474     519      42     552     549
     555       1     549     555     561       3     537     531     549      10
     531     549     552       5     531     549     555       6     525     531
     537      49     525     531     549      42     618     615     621       1
     615     621     627       3     585     594     603      32     576     585
     594      33     567     561     615      34     567     576     585      33
     561     567     576      38     561     615     618       5     561     615
     621       6     555     561     567      41     555     561     615      42
     660     657     663       1     657     663     669       3     645     642
     648       1     633     627     657      54     633     642     645      86
     633     642     648      87     627     633     642      88     627     657
     660       5     627     657     663       6     621     627     633      59
     621     627     657      42     696     693     699       1     693     699
     705       3     687     684     690      51     675     669     693      54
     675     684     687      55     675     684     690      55     669     675
     684      58     669     693     696       5     669     693     699       6
     663     669     675      59     663     669     693      42     738     735
     741       1     735     741     747       3     723     720     726       1
     711     705     735      54     711     720     723      86     711     720
     726      87     705     711     720      88     705     735     738       5
     705     735     741       6     699     705     711      59     699     705
     735      42     771     768     774       1     768     774     780       3
     753     747     768      54     747     753     762      93     747     768
     771       5     747     768     774       6     741     747     753      59
     741     747     768      42     828     825     831       1     825     831
     837       3     801     795     813      82     786     780     825      54
     786     795     801      62     786     795     813      62     780     786
     795      83     780     825     828       5     780     825     831       6
     774     780     786      59     774     780     825      42     849     846
     852       1     846     852     858       3     837     846     849       5
     837     846     852       6     831     837     846      42     906     903
     909       1     903     909     915       3     870     864     882      62
     864     858     903      65     864     882     891      68     858     864
     870      71     858     864     882      72     858     903     906       5
     858     903     909       6     852     858     864      73     852     858
     903      42     939     936     942       1     936     942     948       3
     921     915     936      54     915     921     930      93     915     936
     939       5     915     936     942       6     909     915     921      59
     909     915     936      42     987     984     990       1     984     990
     996       3     960     954     972      82     954     948     984      65
     948     954     960      71     948     954     972      71     948     984
     987       5     948     984     990       6     942     948     954      73
     942     948     984      42    1029    1026    1032       1    1026    1032
    1038       3    1008    1002    1020      94    1002     996    1026      65
     996    1002    1008      71     996    1002    1020      99     996    1026
    1029       5     996    1026    1032       6     990     996    1002      73
     990     996    1026      42    1050    1047    1053       1    1047    1053
    1059       3    1038    1047    1050       5    1038    1047    1053       6
    1032    1038    1047      42    1071    1068    1074       1    1068    1074
    1080       3    1059    1068    1071       5    1059    1068    1074       6
    1053    1059    1068      42    1119    1116    1122       1    1116    1122
    1128       3    1092    1086    1104      82    1086    1080    1116      65
    1080    1086    1092      71    1080    1086    1104      71    1080    1116
    1119       5    1080    1116    1122       6    1074    1080    1086      73
    1074    1080    1116      42    1161    1158    1164       1    1158    1164
    1170       3    1146    1143    1149       1    1134    1128    1158      54
    1134    1143    1146      86    1134    1143    1149      87    1128    1134
    1143      88    1128    1158    1161       5    1128    1158    1164       6
    1122    1128    1134      59    1122    1128    1158      42    1203    1200
    1206       1    1200    1206    1212       3    1182    1176    1194      94
    1176    1170    1200      65    1170    1176    1182      71    1170    1176
    1194      99    1170    1200    1203       5    1170    1200    1206       6
    1164    1170    1176      73    1164    1170    1200      42    1236    1233
    1239       1    1233    1239    1245       3    1218    1212    1233      54
    1212    1218    1227      93    1212    1233    1236       5    1212    1233
    1239       6    1206    1212    1218      59    1206    1212    1233      42
    1284    1281    1287       1    1281    1287    1293       3    1257    1251
    1269      82    1251    1245    1281      65    1245    1251    1257      71
    1245    1251    1269      71    1245    1281    1284       5    1245    1281
    1287       6    1239    1245    1251      73    1239    1245    1281      42
    1356    1353    1359       1    1353    1359    1365       3    1335    1332
    1344     101    1326    1332    1335     101    1326    1332    1344     101
    1317    1326    1332     106    1308    1317    1326     108    1299    1293
    1353      34    1299    1308    1317      33    1293    1299    1308      38
    1293    1353    1356       5    1293    1353    1359       6    1287    1293
    1299      41    1287    1293    1353      42    1407    1404    1410       1
    1404    1410    1416       3    1386    1392    1398     113    1383    1380
    1398     114    1383    1386    1392     116    1380    1383    1386     117
    1380    1398    1392     118    1371    1365    1404      10    1371    1380
    1383     121    1371    1380    1398     122    1365    1371    1380     123
    1365    1404    1407       5    1365    1404    1410       6    1359    1365
    1371      49    1359    1365    1404      42    1428    1425    1431       1
    1425    1431    1437       3    1416    1425    1428       5    1416    1425
    1431       6    1410    1416    1425      42    1449    1446    1452       1
    1446    1452    1458       3    1437    1446    1449       5    1437    1446
    1452       6    1431    1437    1446      42    1506    1503    1509       1
    1503    1509    1515       3    1470    1464    1482      62    1464    1458
    1503      65    1464    1482    1491      68    1458    1464    1470      71
    1458    1464    1482      72    1458    1503    1506       5    1458    1503
    1509       6    1452    1458    1464      73    1452    1458    1503      42
    1569    1566    1572       1    1566    1572    1578       3    1548    1545
    1554     124    1545    1554    1560     127    1539    1545    1548     124
    1539    1545    1554     128    1533    1530    1560      75    1533    1539
    1545     127    1530    1533    1539      75    1530    1560    1554      75
    1521    1515    1566      10    1521    1530    1533      77    1521    1530
    1560      77    1515    1521    1530      78    1515    1566    1569       5
    1515    1566    1572       6    1509    1515    1521      49    1509    1515
    1566      42    1617    1614    1620       1    1614    1620    1626       3
    1590    1584    1602      82    1584    1578    1614      65    1578    1584
    1590      71    1578    1584    1602      71    1578    1614    1617       5
    1578    1614    1620       6    1572    1578    1584      73    1572    1578
    1614      42    1683    1680    1686       1    1680    1686    1692       3
    1650    1659    1668      32    1641    1650    1659      33    1632    1626
    1680      34    1632    1641    1650      33    1626    1632    1641      38
    1626    1680    1683       5    1626    1680    1686       6    1620    1626
    1632      41    1620    1626    1680      42    1713    1710    1716       1
    1710    1716    1722       3    1698    1692    1710      10    1692    1710
    1713       5    1692    1710    1716       6    1686    1692    1698      49
    1686    1692    1710      42    1761    1758    1764       1    1758    1764
    1770       3    1734    1728    1746      82    1728    1722    1758      65
    1722    1728    1734      71    1722    1728    1746      71    1722    1758
    1761       5    1722    1758    1764       6    1716    1722    1728      73
    1716    1722    1758      42    1818    1815    1821       1    1815    1821
    1824      25    1815    1821    1851       3    1782    1776    1794      62
    1776    1770    1815      65    1776    1794    1803      68    1770    1776
    1782      71    1770    1776    1794      72    1770    1815    1818       5
    1770    1815    1821       6    1764    1770    1776      73    1764    1770
    1815      42    1860    1857    1863       1    1857    1863    1869       3
    1851    1857    1860       5    1851    1857    1863       6    1842    1851
    1857      10    1833    1842    1851      12    1824    1821    1851      46
    1824    1833    1842      16    1821    1824    1833      48    1821    1851
    1842      49    1821    1851    1857      42    1911    1908    1914       1
    1908    1914    1920       3    1896    1893    1899       1    1884    1893
    1896      86    1884    1893    1899      87    1875    1869    1908      54
    1875    1884    1893     129    1869    1875    1884      81    1869    1908
    1911       5    1869    1908    1914       6    1863    1869    1875      59
    1863    1869    1908      42    1932    1929    1935       1    1929    1935
    1941       3    1920    1929    1932       5    1920    1929    1935       6
    1914    1920    1929      42    1962    1959    1965       1    1959    1965
    1971       3    1947    1941    1959      10    1941    1959    1962       5
    1941    1959    1965       6    1935    1941    1947      49    1935    1941
    1959      42    1992    1989    1995       1    1989    1995    2001       3
    1977    1971    1989      10    1971    1989    1992       5    1971    1989
    1995       6    1965    1971    1977      49    1965    1971    1989      42
    2037    2034    2040       1    2034    2040    2046       3    2028    2025
    2031      51    2016    2025    2028      55    2016    2025    2031      55
    2007    2001    2034      54    2007    2016    2025      80    2001    2007
    2016      81    2001    2034    2037       5    2001    2034    2040       6
    1995    2001    2007      59    1995    2001    2034      42    2070    2067
    2073       1    2067    2073    2079       3    2052    2046    2067      54
    2046    2052    2061      93    2046    2067    2070       5    2046    2067
    2073       6    2040    2046    2052      59    2040    2046    2067      42
    2106    2103    2109       1    2103    2109    2115       3    2097    2094
    2100      51    2085    2079    2103      54    2085    2094    2097      55
    2085    2094    2100      55    2079    2085    2094      58    2079    2103
    2106       5    2079    2103    2109       6    2073    2079    2085      59
    2073    2079    2103      42    2127    2124    2130       1    2124    2130
    2136       3    2115    2124    2127       5    2115    2124    2130       6
    2109    2115    2124      42    2199    2196    2202       1    2196    2202
    2208       3    2178    2175    2187     101    2169    2175    2178     101
    2169    2175    2187     101    2160    2169    2175     106    2151    2160
    2169     108    2142    2136    2196      34    2142    2151    2160      33
    2136    2142    2151      38    2136    2196    2199       5    2136    2196
    2202       6    2130    2136    2142      41    2130    2136    2196      42
    2256    2253    2259       1    2253    2259    2265       3    2220    2214
    2232      62    2214    2208    2253      65    2214    2232    2241      68
    2208    2214    2220      71    2208    2214    2232      72    2208    2253
    2256       5    2208    2253    2259       6    2202    2208    2214      73
    2202    2208    2253      42    2307    2304    2310       1    2304    2310
    2316       3    2286    2292    2298     113    2283    2280    2298     114
    2283    2286    2292     116    2280    2283    2286     117    2280    2298
    2292     118    2271    2265    2304      10    2271    2280    2283     121
    2271    2280    2298     122    2265    2271    2280     123    2265    2304
    2307       5    2265    2304    2310       6    2259    2265    2271      49
    2259    2265    2304      42    2373    2370    2376       1    2370    2376
    2382       3    2340    2349    2358      32    2331    2340    2349      33
    2322    2316    2370      34    2322    2331    2340      33    2316    2322
    2331      38    2316    2370    2373       5    2316    2370    2376       6
    2310    2316    2322      41    2310    2316    2370      42    2394    2391
    2397       1    2391    2397    2403       3    2382    2391    2394       5
    2382    2391    2397       6    2376    2382    2391      42    2430    2427
    2433       1    2427    2433    2439       3    2421    2418    2424      51
    2409    2403    2427      54    2409    2418    2421      55    2409    2418
    2424      55    2403    2409    2418      58    2403    2427    2430       5
    2403    2427    2433       6    2397    2403    2409      59    2397    2403
    2427      42    2502    2499    2505       1    2499    2505    2511       3
    2481    2478    2490     101    2472    2478    2481     101    2472    2478
    2490     101    2463    2472    2478     106    2454    2463    2472     108
    2445    2439    2499      34    2445    2454    2463      33    2439    2445
    2454      38    2439    2499    2502       5    2439    2499    2505       6
    2433    2439    2445      41    2433    2439    2499      42    2550    2547
    2553       1    2547    2553    2559       3    2523    2517    2535      82
    2517    2511    2547      65    2511    2517    2523      71    2511    2517
    2535      71    2511    2547    2550       5    2511    2547    2553       6
    2505    2511    2517      73    2505    2511    2547      42    2607    2604
    2610       1    2604    2610    2616       3    2580    2574    2592      82
    2565    2559    2604      54    2565    2574    2580      62    2565    2574
    2592      62    2559    2565    2574      83    2559    2604    2607       5
    2559    2604    2610       6    2553    2559    2565      59    2553    2559
    2604      42    2637    2634    2640       1    2634    2640    2646       3
    2622    2616    2634      10    2616    2634    2637       5    2616    2634
    2640       6    2610    2616    2622      49    2610    2616    2634      42
    2685    2682    2688       1    2682    2688    2694       3    2658    2652
    2670      82    2652    2646    2682      65    2646    2652    2658      71
    2646    2652    2670      71    2646    2682    2685       5    2646    2682
    2688       6    2640    2646    2652      73    2640    2646    2682      42
    2727    2724    2730       1    2724    2730    2736       3    2712    2709
    2715       1    2700    2694    2724      54    2700    2709    2712      86
    2700    2709    2715      87    2694    2700    2709      88    2694    2724
    2727       5    2694    2724    2730       6    2688    2694    2700      59
    2688    2694    2724      42    2748    2745    2751       1    2745    2751
    2757       3    2736    2745    2748       5    2736    2745    2751       6
    2730    2736    2745      42    2796    2793    2799       1    2793    2799
    2805       3    2769    2763    2781      82    2763    2757    2793      65
    2757    2763    2769      71    2757    2763    2781      71    2757    2793
    2796       5    2757    2793    2799       6    2751    2757    2763      73
    2751    2757    2793      42    2829    2826    2832       1    2826    2832
    2838       3    2811    2805    2826      54    2805    2811    2820      93
    2805    2826    2829       5    2805    2826    2832       6    2799    2805
    2811      59    2799    2805    2826      42    2886    2883    2889       1
    2883    2889    2895       3    2859    2853    2871      82    2844    2838
    2883      54    2844    2853    2859      62    2844    2853    2871      62
    2838    2844    2853      83    2838    2883    2886       5    2838    2883
    2889       6    2832    2838    2844      59    2832    2838    2883      42
    2931    2928    2934       1    2928    2934    2940       3    2922    2919
    2925      51    2910    2919    2922      55    2910    2919    2925      55
    2901    2895    2928      54    2901    2910    2919      80    2895    2901
    2910      81    2895    2928    2931       5    2895    2928    2934       6
    2889    2895    2901      59    2889    2895    2928      42    2952    2949
    2955       1    2949    2955    2961       3    2940    2949    2952       5
    2940    2949    2955       6    2934    2940    2949      42    2982    2979
    2985       1    2979    2985    2991       3    2967    2961    2979      10
    2961    2979    2982       5    2961    2979    2985       6    2955    2961
    2967      49    2955    2961    2979      42    3024    3021    3027       1
    3021    3027    3033       3    3003    2997    3015      94    2997    2991
    3021      65    2991    2997    3003      71    2991    2997    3015      99
    2991    3021    3024       5    2991    3021    3027       6    2985    2991
    2997      73    2985    2991    3021      42    3075    3072    3078       1
    3072    3078    3084       3    3054    3060    3066     113    3051    3048
    3066     114    3051    3054    3060     116    3048    3051    3054     117
    3048    3066    3060     118    3039    3033    3072      10    3039    3048
    3051     121    3039    3048    3066     122    3033    3039    3048     123
    3033    3072    3075       5    3033    3072    3078       6    3027    3033
    3039      49    3027    3033    3072      42    3141    3138    3144       1
    3138    3144    3150       3    3108    3117    3126      32    3099    3108
    3117      33    3090    3084    3138      34    3090    3099    3108      33
    3084    3090    3099      38    3084    3138    3141       5    3084    3138
    3144       6    3078    3084    3090      41    3078    3084    3138      42
    3192    3189    3195       1    3189    3195    3201       3    3177    3174
    3180       1    3165    3174    3177      86    3165    3174    3180      87
    3156    3150    3189      54    3156    3165    3174     129    3150    3156
    3165      81    3150    3189    3192       5    3150    3189    3195       6
    3144    3150    3156      59    3144    3150    3189      42    3222    3219
    3225       1    3219    3225    3231       3    3207    3201    3219      10
    3201    3219    3222       5    3201    3219    3225       6    3195    3201
    3207      49    3195    3201    3219      42    3270    3267    3273       1
    3267    3273    3279       3    3243    3237    3255      82    3237    3231
    3267      65    3231    3237    3243      71    3231    3237    3255      71
    3231    3267    3270       5    3231    3267    3273       6    3225    3231
    3237      73    3225    3231    3267      42    3315    3312    3318       1
    3312    3318    3324       3    3306    3303    3309      51    3294    3303
    3306      55    3294    3303    3309      55    3285    3279    3312      54
    3285    3294    3303      80    3279    3285    3294      81    3279    3312
    3315       5    3279    3312    3318       6    3273    3279    3285      59
    3273    3279    3312      42    3357    3354    3360       1    3354    3360
    3366       3    3336    3330    3348      94    3330    3324    3354      65
    3324    3330    3336      71    3324    3330    3348      99    3324    3354
    3357       5    3324    3354    3360       6    3318    3324    3330      73
    3318    3324    3354      42    3414    3411    3417       1    3411    3417
    3423       3    3387    3381    3399      82    3372    3366    3411      54
    3372    3381    3387      62    3372    3381    3399      62    3366    3372
    3381      83    3366    3411    3414       5    3366    3411    3417       6
    3360    3366    3372      59    3360    3366    3411      42    3486    3483
    3489       1    3483    3489    3495       3    3465    3462    3474     101
    3456    3462    3465     101    3456    3462    3474     101    3447    3456
    3462     106    3438    3447    3456     108    3429    3423    3483      34
    3429    3438    3447      33    3423    3429    3438      38    3423    3483
    3486       5    3423    3483    3489       6    3417    3423    3429      41
    3417    3423    3483      42    3528    3525    3531       1    3525    3531
    3537       3    3513    3510    3516       1    3501    3495    3525      54
    3501    3510    3513      86    3501    3510    3516      87    3495    3501
    3510      88    3495    3525    3528       5    3495    3525    3531       6
    3489    3495    3501      59    3489    3495    3525      42    3570    3567
    3573       1    3567    3573    3579       3    3549    3543    3561      94
    3543    3537    3567      65    3537    3543    3549      71    3537    3543
    3561      99    3537    3567    3570       5    3537    3567    3573       6
    3531    3537    3543      73    3531    3537    3567      42    3591    3588
    3594       1    3588    3594    3600       3    3579    3588    3591       5
    3579    3588    3594       6    3573    3579    3588      42    3642    3639
    3645       1    3639    3645    3651       3    3627    3624    3630       1
    3615    3624    3627      86    3615    3624    3630      87    3606    3600
    3639      54    3606    3615    3624     129    3600    3606    3615      81
    3600    3639    3642       5    3600    3639    3645       6    3594    3600
    3606      59    3594    3600    3639      42    3690    3687    3693       1
    3687    3693    3699       3    3663    3657    3675      82    3657    3651
    3687      65    3651    3657    3663      71    3651    3657    3675      71
    3651    3687    3690       5    3651    3687    3693       6    3645    3651
    3657      73    3645    3651    3687      42    3738    3735    3741       1
    3735    3741    3747       3    3711    3705    3723      82    3705    3699
    3735      65    3699    3705    3711      71    3699    3705    3723      71
    3699    3735    3738       5    3699    3735    3741       6    3693    3699
    3705      73    3693    3699    3735      42    3789    3786    3792       1
    3786    3792    3798       3    3768    3774    3780     113    3765    3762
    3780     114    3765    3768    3774     116    3762    3765    3768     117
    3762    3780    3774     118    3753    3747    3786      10    3753    3762
    3765     121    3753    3762    3780     122    3747    3753    3762     123
    3747    3786    3789       5    3747    3786    3792       6    3741    3747
    3753      49    3741    3747    3786      42    3846    3843    3849       1
    3843    3849    3855       3    3819    3813    3831      82    3804    3798
    3843      54    3804    3813    3819      62    3804    3813    3831      62
    3798    3804    3813      83    3798    3843    3846       5    3798    3843
    3849       6    3792    3798    3804      59    3792    3798    3843      42
    3903    3900    3906       1    3900    3906    3912       3    3876    3870
    3888      82    3861    3855    3900      54    3861    3870    3876      62
    3861    3870    3888      62    3855    3861    3870      83    3855    3900
    3903       5    3855    3900    3906       6    3849    3855    3861      59
    3849    3855    3900      42    3960    3957    3963       1    3957    3963
    3969       3    3933    3927    3945      82    3918    3912    3957      54
    3918    3927    3933      62    3918    3927    3945      62    3912    3918
    3927      83    3912    3957    3960       5    3912    3957    3963       6
    3906    3912    3918      59    3906    3912    3957      42    4005    4002
    4008       1    4002    4008    4014       3    3996    3993    3999      51
    3984    3993    3996      55    3984    3993    3999      55    3975    3969
    4002      54    3975    3984    3993      80    3969    3975    3984      81
    3969    4002    4005       5    3969    4002    4008       6    3963    3969
    3975      59    3963    3969    4002      42    4071    4068    4074       1
    4068    4074    4080       3    4038    4047    4056      32    4029    4038
    4047      33    4020    4014    4068      34    4020    4029    4038      33
    4014    4020    4029      38    4014    4068    4071       5    4014    4068
    4074       6    4008    4014    4020      41    4008    4014    4068      42
    4092    4089    4095       1    4089    4095    4101       3    4080    4089
    4092       5    4080    4089    4095       6    4074    4080    4089      42
    4143    4140    4146       1    4140    4146    4152       3    4128    4125
    4131       1    4116    4125    4128      86    4116    4125    4131      87
    4107    4101    4140      54    4107    4116    4125     129    4101    4107
    4116      81    4101    4140    4143       5    4101    4140    4146       6
    4095    4101    4107      59    4095    4101    4140      42    4176    4173
    4179       1    4173    4179    4182      25    4173    4179    4209       3
    4158    4152    4173      54    4152    4158    4167      93    4152    4173
    4176       5    4152    4173    4179       6    4146    4152    4158      59
    4146    4152    4173      42    4218    4215    4221       1    4215    4221
    4227       3    4209    4215    4218       5    4209    4215    4221       6
    4200    4209    4215      10    4191    4200    4209      12    4182    4179
    4209      46    4182    4191    4200      16    4179    4182    4191      48
    4179    4209    4200      49    4179    4209    4215      42    4260    4257
    4263     130    4239    4233    4251      94    4233    4227    4257      65
    4227    4233    4239      71    4227    4233    4251      99    4227    4257
    4260     131    4227    4257    4263     131    4221    4227    4233      73
    4221    4227    4257      42
%FLAG DIHEDRALS_INC_HYDROGEN                                                    
%FORMAT(10I8)                                                                   
      45      42      48      51       1      45      42     -48      51       2
      42      48      54      57       3      39      36      42      45       3
      39      36      42      48       3      36      42      48      51       2
      33      27      36      39      10      33      27      36      42      10
      30      27      36      39      10      30      27      36      42      10
      24      18      27      30      14      24      18      27      33      14
      24      18      27      36      15      21      18      27      30      14
      21      18      27      33      14      21      18      27      36      15
      18      27      36      39      10      36       0       9      15      10
      15       9      18      21      10      15       9      18      24      10
      15       9      18      27      10      36       0       9      12      10
      12       9      18      21      10      12       9      18      24      10
      12       9      18      27      10       9       0      36      39      10
       9      18      27      30      15       9      18      27      33      15
       6       0       9      12      10       6       0       9      15      10
       6       0       9      18      10       6       0      36      27      10
       6       0      36      39      10       6       0      36      42      10
       3       0       9      12      10       3       0       9      15      10
       3       0       9      18      10       3       0      36      27      10
       3       0      36      39      10       3       0      36      42      10
       0       9      18      21      10       0       9      18      24      10
       0      36      27      30      10       0      36      27      33      10
     108     114     117     120       3     108     114     117     123       3
     108     114     144     147       3      93      87      96      99      10
      93      87      96     102      10      93      87      96     105      10
      90      87      96      99      10      90      87      96     102      10
      90      87      96     105      10      84      78      87      90      10
      84      78      87      93      10      84      78      87      96      10
      81      78      87      90      10      81      78      87      93      10
      81      78      87      96      10      78      87      96      99      10
      78      87      96     102      10      78      87      96     105      10
      75      69      78      81      14      75      69      78      84      14
      75      69      78      87      15      72      69      78      81      14
      72      69      78      84      14      72      69      78      87      15
      69      78      87      90      10      69      78      87      93      10
      66      60      54     108      10      66      60      69      72      14
      66      60      69      75      14      66      60      69      78      15
      63      60      54     108      10      63      60      69      72      14
      63      60      69      75      14      63      60      69      78      15
      60      69      78      81      15      60      69      78      84      15
      57      54      60      63      10      57      54      60      66      10
      57      54      60      69      10      57      54     108     111      20
      57      54    -108     111       3      57      54    -108     111      21
      57      54     108     114       3      54      60      69      72      15
      54      60      69      75      15      51      48      54      57       3
      51      48      54      60       3      51      48      54     108       3
      48      54      60      63      10      48      54      60      66      10
     153     150     156     159       1     153     150    -156     159       2
     150     156     162     165       3     150     156     162     168       3
     147     144     150     153      20     147     144    -150     153       3
     147     144    -150     153      21     147     144     150     156       3
     144     150     156     159       2     141     135     144     147      10
     141     135     144     150      10     138     135     144     147      10
     138     135     144     150      10     132     126     135     138      14
     132     126     135     141      14     132     126     135     144      15
     129     126     135     138      14     129     126     135     141      14
     129     126     135     144      15     126     135     144     147      10
     123     117     114     144       3     123     117     126     129      10
     123     117     126     132      10     123     117     126     135      10
     120     117     114     144       3     120     117     126     129      10
     120     117     126     132      10     120     117     126     135      10
     117     114     144     147       3     117     126     135     138      15
     117     126     135     141      15     114     117     126     129      10
     114     117     126     132      10     114     144     135     138      10
     114     144     135     141      10     174     171     177     180       1
     174     171    -177     180       2     171     177     183     186       3
     168     162     171     174      20     168     162    -171     174       3
     168     162    -171     174      21     168     162     171     177       3
     165     162     171     174      20     165     162    -171     174       3
     165     162    -171     174      21     165     162     171     177       3
     162     171     177     180       2     159     156     162     165       3
     159     156     162     168       3     159     156     162     171       3
     210     207     213     216       1     210     207    -213     216       2
     207     213     219     222       3     195     189     183     207      10
     195     189     198     201       3     195     189     198     204       3
     192     189     183     207      10     192     189     198     201       3
     192     189     198     204       3     186     183     189     192      10
     186     183     189     195      10     186     183     189     198      10
     186     183     207     210      20     186     183    -207     210       3
     186     183    -207     210      21     186     183     207     213       3
     183     207     213     216       2     180     177     183     186       3
     180     177     183     189       3     180     177     183     207       3
     177     183     189     192      10     177     183     189     195      10
     267     264     270     273       1     267     264    -270     273       2
     264     270     276     279       3     249     243     252     255      14
     249     243     252     258      14     249     243     252     261      14
     246     243     252     255      14     246     243     252     258      14
     246     243     252     261      14     240     231     225     243      15
     237     231     225     243      15     234     231     225     243      15
     231     225     243     246      15     231     225     243     249      15
     228     225     219     264      10     228     225     231     234      14
     228     225     231     237      14     228     225     231     240      14
     228     225     243     246      14     228     225     243     249      14
     228     225     243     252      15     225     243     252     255      15
     225     243     252     258      15     225     243     252     261      15
     222     219     225     228      10     222     219     225     231      10
     222     219     225     243      10     222     219     264     267      20
     222     219    -264     267       3     222     219    -264     267      21
     222     219     264     270       3     219     225     231     234      15
     219     225     231     237      15     219     225     231     240      15
     219     225     243     246      15     219     225     243     249      15
     219     264     270     273       2     216     213     219     222       3
     216     213     219     225       3     216     213     219     264       3
     213     219     225     228      10     327     324     330     333       1
     327     324    -330     333       2     324     330     336     339       3
     315     312     318     321      56     309     306     312     315      56
     309     306     312     318      56     306     312     318     321      56
     303     300     306     309      56     303     300     306     312      56
     300     306     312     315      56     297     294     291     318      56
     297     294     300     303      56     297     294     300     306      56
     294     291     318     321      56     294     300     306     309      56
     291     294     300     303      56     291     318     312     315      56
     288     282     276     324      10     288     282     291     294       3
     288     282     291     318       3     285     282     276     324      10
     285     282     291     294       3     285     282     291     318       3
     282     291     294     297      56     282     291     318     321      56
     279     276     282     285      10     279     276     282     288      10
     279     276     282     291      10     279     276     324     327      20
     279     276    -324     327       3     279     276    -324     327      21
     279     276     324     330       3     276     324     330     333       2
     273     270     276     279       3     273     270     276     282       3
     273     270     276     324       3     270     276     282     285      10
     270     276     282     288      10     372     369     375     378       1
     372     369    -375     378       2     369     375     381     384       3
     357     351     360     363       3     357     351     360     366       3
     354     351     360     363       3     354     351     360     366       3
     348     342     336     369      10     348     342     351     354      14
     348     342     351     357      14     348     342     351     360      10
     345     342     336     369      10     345     342     351     354      14
     345     342     351     357      14     345     342     351     360      10
     339     336     342     345      10     339     336     342     348      10
     339     336     342     351      10     339     336     369     372      20
     339     336    -369     372       3     339     336    -369     372      21
     339     336     369     375       3     336     342     351     354      15
     336     342     351     357      15     336     369     375     378       2
     333     330     336     339       3     333     330     336     342       3
     333     330     336     369       3     330     336     342     345      10
     330     336     342     348      10     420     417     423     426       1
     420     417    -423     426       2     417     423     429     432       3
     402     393     387     405      15     399     393     387     405      15
     396     393     387     405      15     393     387     405     408      15
     393     387     405     411      15     393     387     405     414      15
     390     387     381     417      10     390     387     393     396      14
     390     387     393     399      14     390     387     393     402      14
     390     387     405     408      14     390     387     405     411      14
     390     387     405     414      14     384     381     387     390      10
     384     381     387     393      10     384     381     387     405      10
     384     381     417     420      20     384     381    -417     420       3
     384     381    -417     420      21     384     381     417     423       3
     381     387     393     396      15     381     387     393     399      15
     381     387     393     402      15     381     387     405     408      15
     381     387     405     411      15     381     387     405     414      15
     381     417     423     426       2     378     375     381     384       3
     378     375     381     387       3     378     375     381     417       3
     375     381     387     390      10     465     462     468     471       1
     465     462    -468     471       2     462     468     474     477       3
     450     444     453     456       3     450     444     453     459       3
     447     444     453     456       3     447     444     453     459       3
     441     435     429     462      10     441     435     444     447      14
     441     435     444     450      14     441     435     444     453      10
     438     435     429     462      10     438     435     444     447      14
     438     435     444     450      14     438     435     444     453      10
     432     429     435     438      10     432     429     435     441      10
     432     429     435     444      10     432     429     462     465      20
     432     429    -462     465       3     432     429    -462     465      21
     432     429     462     468       3     429     435     444     447      15
     429     435     444     450      15     429     462     468     471       2
     426     423     429     432       3     426     423     429     435       3
     426     423     429     462       3     423     429     435     438      10
     423     429     435     441      10     522     519     525     528       1
     522     519    -525     528       2     519     525     531     534       3
     504     495     489     507      15     501     495     489     507      15
     498     495     489     507      15     495     489     507     510      15
     495     489     507     513      15     495     489     507     516      15
     492     489     495     498      14     492     489     495     501      14
     492     489     495     504      14     492     489     507     510      14
     492     489     507     513      14     492     489     507     516      14
     486     480     474     519      10     486     480     489     492      14
     486     480     489     495      15     486     480     489     507      15
     483     480     474     519      10     483     480     489     492      14
     483     480     489     495      15     483     480     489     507      15
     480     489     495     498      15     480     489     495     501      15
     480     489     495     504      15     480     489     507     510      15
     480     489     507     513      15     480     489     507     516      15
     477     474     480     483      10     477     474     480     486      10
     477     474     480     489      10     477     474     519     522      20
     477     474    -519     522       3     477     474    -519     522      21
     477     474     519     525       3     474     480     489     492      15
     474     519     525     528       2     471     468     474     477       3
     471     468     474     480       3     471     468     474     519       3
     468     474     480     483      10     468     474     480     486      10
     552     549     555     558       1     552     549    -555     558       2
     549     555     561     564       3     546     537     531     549      10
     543     537     531     549      10     540     537     531     549      10
     534     531     537     540      10     534     531     537     543      10
     534     531     537     546      10     534     531     549     552      20
     534     531    -549     552       3     534     531    -549     552      21
     534     531     549     555       3     531     549     555     558       2
     528     525     531     534       3     528     525     531     537       3
     528     525     531     549       3     525     531     537     540      10
     525     531     537     543      10     525     531     537     546      10
     618     615     621     624       1     618     615    -621     624       2
     615     621     627     630       3     600     594     603     606      10
     600     594     603     609      10     600     594     603     612      10
     597     594     603     606      10     597     594     603     609      10
     597     594     603     612      10     591     585     594     597      10
     591     585     594     600      10     591     585     594     603      10
     588     585     594     597      10     588     585     594     600      10
     588     585     594     603      10     585     594     603     606      10
     585     594     603     609      10     585     594     603     612      10
     582     576     585     588      14     582     576     585     591      14
     582     576     585     594      15     579     576     585     588      14
     579     576     585     591      14     579     576     585     594      15
     576     585     594     597      10     576     585     594     600      10
     573     567     561     615      10     573     567     576     579      14
     573     567     576     582      14     573     567     576     585      15
     570     567     561     615      10     570     567     576     579      14
     570     567     576     582      14     570     567     576     585      15
     567     576     585     588      15     567     576     585     591      15
     564     561     567     570      10     564     561     567     573      10
     564     561     567     576      10     564     561     615     618      20
     564     561    -615     618       3     564     561    -615     618      21
     564     561     615     621       3     561     567     576     579      15
     561     567     576     582      15     561     615     621     624       2
     558     555     561     564       3     558     555     561     567       3
     558     555     561     615       3     555     561     567     570      10
     555     561     567     573      10     660     657     663     666       1
     660     657    -663     666       2     657     663     669     672       3
     645     642     648     651       1     645     642    -648     651       2
     645     642     648     654       1     645     642    -648     654       2
     639     633     627     657      10     639     633     642     645      20
     639     633    -642     645       3     639     633    -642     645      21
     639     633     642     648       3     636     633     627     657      10
     636     633     642     645      20     636     633    -642     645       3
     636     633    -642     645      21     636     633     642     648       3
     633     642     648     651       2     633     642     648     654       2
     630     627     633     636      10     630     627     633     639      10
     630     627     633     642      10     630     627     657     660      20
     630     627    -657     660       3     630     627    -657     660      21
     630     627     657     663       3     627     657     663     666       2
     624     621     627     630       3     624     621     627     633       3
     624     621     627     657       3     621     627     633     636      10
     621     627     633     639      10     696     693     699     702       1
     696     693    -699     702       2     693     699     705     708       3
     681     675     669     693      10     681     675     684     687       3
     681     675     684     690       3     678     675     669     693      10
     678     675     684     687       3     678     675     684     690       3
     672     669     675     678      10     672     669     675     681      10
     672     669     675     684      10     672     669     693     696      20
     672     669    -693     696       3     672     669    -693     696      21
     672     669     693     699       3     669     693     699     702       2
     666     663     669     672       3     666     663     669     675       3
     666     663     669     693       3     663     669     675     678      10
     663     669     675     681      10     738     735     741     744       1
     738     735    -741     744       2     735     741     747     750       3
     723     720     726     729       1     723     720    -726     729       2
     723     720     726     732       1     723     720    -726     732       2
     717     711     705     735      10     717     711     720     723      20
     717     711    -720     723       3     717     711    -720     723      21
     717     711     720     726       3     714     711     705     735      10
     714     711     720     723      20     714     711    -720     723       3
     714     711    -720     723      21     714     711     720     726       3
     711     720     726     729       2     711     720     726     732       2
     708     705     711     714      10     708     705     711     717      10
     708     705     711     720      10     708     705     735     738      20
     708     705    -735     738       3     708     705    -735     738      21
     708     705     735     741       3     705     735     741     744       2
     702     699     705     708       3     702     699     705     711       3
     702     699     705     735       3     699     705     711     714      10
     699     705     711     717      10     771     768     774     777       1
     771     768    -774     777       2     768     774     780     783       3
     759     753     747     768      10     759     753     762     765     104
     756     753     747     768      10     756     753     762     765     104
     750     747     753     756      10     750     747     753     759      10
     750     747     753     762     105     750     747    -753     762      30
     750     747     768     771      20     750     747    -768     771       3
     750     747    -768     771      21     750     747     768     774       3
     747     753     762     765     106     747     753    -762     765     107
     747     753    -762     765     108     747     753    -762     765     109
     747     768     774     777       2     744     741     747     750       3
     744     741     747     753       3     744     741     747     768       3
     741     747     753     756      10     741     747     753     759      10
     828     825     831     834       1     828     825    -831     834       2
     825     831     837     840       3     825     831     837     843       3
     810     801     795     813      15     807     801     795     813      15
     804     801     795     813      15     801     795     813     816      15
     801     795     813     819      15     801     795     813     822      15
     798     795     801     804      14     798     795     801     807      14
     798     795     801     810      14     798     795     813     816      14
     798     795     813     819      14     798     795     813     822      14
     792     786     780     825      10     792     786     795     798      14
     792     786     795     801      15     792     786     795     813      15
     789     786     780     825      10     789     786     795     798      14
     789     786     795     801      15     789     786     795     813      15
     786     795     801     804      15     786     795     801     807      15
     786     795     801     810      15     786     795     813     816      15
     786     795     813     819      15     786     795     813     822      15
     783     780     786     789      10     783     780     786     792      10
     783     780     786     795      10     783     780     825     828      20
     783     780    -825     828       3     783     780    -825     828      21
     783     780     825     831       3     780     786     795     798      15
     780     825     831     834       2     777     774     780     783       3
     777     774     780     786       3     777     774     780     825       3
     774     780     786     789      10     774     780     786     792      10
     849     846     852     855       1     849     846    -852     855       2
     846     852     858     861       3     843     837     846     849      20
     843     837    -846     849       3     843     837    -846     849      21
     843     837     846     852       3     840     837     846     849      20
     840     837    -846     849       3     840     837    -846     849      21
     840     837     846     852       3     837     846     852     855       2
     834     831     837     840       3     834     831     837     843       3
     834     831     837     846       3     906     903     909     912       1
     906     903    -909     912       2     903     909     915     918       3
     888     882     891     894      14     888     882     891     897      14
     888     882     891     900      14     885     882     891     894      14
     885     882     891     897      14     885     882     891     900      14
     879     870     864     882      15     876     870     864     882      15
     873     870     864     882      15     870     864     882     885      15
     870     864     882     888      15     867     864     858     903      10
     867     864     870     873      14     867     864     870     876      14
     867     864     870     879      14     867     864     882     885      14
     867     864     882     888      14     867     864     882     891      15
     864     882     891     894      15     864     882     891     897      15
     864     882     891     900      15     861     858     864     867      10
     861     858     864     870      10     861     858     864     882      10
     861     858     903     906      20     861     858    -903     906       3
     861     858    -903     906      21     861     858     903     909       3
     858     864     870     873      15     858     864     870     876      15
     858     864     870     879      15     858     864     882     885      15
     858     864     882     888      15     858     903     909     912       2
     855     852     858     861       3     855     852     858     864       3
     855     852     858     903       3     852     858     864     867      10
     939     936     942     945       1     939     936    -942     945       2
     936     942     948     951       3     927     921     915     936      10
     927     921     930     933     104     924     921     915     936      10
     924     921     930     933     104     918     915     921     924      10
     918     915     921     927      10     918     915     921     930     105
     918     915    -921     930      30     918     915     936     939      20
     918     915    -936     939       3     918     915    -936     939      21
     918     915     936     942       3     915     921     930     933     106
     915     921    -930     933     107     915     921    -930     933     108
     915     921    -930     933     109     915     936     942     945       2
     912     909     915     918       3     912     909     915     921       3
     912     909     915     936       3     909     915     921     924      10
     909     915     921     927      10     987     984     990     993       1
     987     984    -990     993       2     984     990     996     999       3
     969     960     954     972      15     966     960     954     972      15
     963     960     954     972      15     960     954     972     975      15
     960     954     972     978      15     960     954     972     981      15
     957     954     948     984      10     957     954     960     963      14
     957     954     960     966      14     957     954     960     969      14
     957     954     972     975      14     957     954     972     978      14
     957     954     972     981      14     951     948     954     957      10
     951     948     954     960      10     951     948     954     972      10
     951     948     984     987      20     951     948    -984     987       3
     951     948    -984     987      21     951     948     984     990       3
     948     954     960     963      15     948     954     960     966      15
     948     954     960     969      15     948     954     972     975      15
     948     954     972     978      15     948     954     972     981      15
     948     984     990     993       2     945     942     948     951       3
     945     942     948     954       3     945     942     948     984       3
     942     948     954     957      10    1029    1026    1032    1035       1
    1029    1026   -1032    1035       2    1026    1032    1038    1041       3
    1026    1032    1038    1044       3    1017    1008    1002    1020     105
    1017    1008   -1002    1020      30    1014    1008    1002    1020     105
    1014    1008   -1002    1020      30    1011    1008    1002    1020     105
    1011    1008   -1002    1020      30    1008    1002    1020    1023     117
    1008    1002   -1020    1023     118    1008    1002   -1020    1023     119
    1008    1002   -1020    1023     120    1005    1002     996    1026      10
    1005    1002    1008    1011      10    1005    1002    1008    1014      10
    1005    1002    1008    1017      10    1005    1002    1020    1023     104
     999     996    1002    1005      10     999     996    1002    1008      10
     999     996    1002    1020     105     999     996   -1002    1020      30
     999     996    1026    1029      20     999     996   -1026    1029       3
     999     996   -1026    1029      21     999     996    1026    1032       3
     996    1002    1008    1011      15     996    1002    1008    1014      15
     996    1002    1008    1017      15     996    1002    1020    1023     121
     996    1002   -1020    1023     122     996    1002   -1020    1023     119
     996    1002   -1020    1023     123     996    1026    1032    1035       2
     993     990     996     999       3     993     990     996    1002       3
     993     990     996    1026       3     990     996    1002    1005      10
    1050    1047    1053    1056       1    1050    1047   -1053    1056       2
    1047    1053    1059    1062       3    1047    1053    1059    1065       3
    1044    1038    1047    1050      20    1044    1038   -1047    1050       3
    1044    1038   -1047    1050      21    1044    1038    1047    1053       3
    1041    1038    1047    1050      20    1041    1038   -1047    1050       3
    1041    1038   -1047    1050      21    1041    1038    1047    1053       3
    1038    1047    1053    1056       2    1035    1032    1038    1041       3
    1035    1032    1038    1044       3    1035    1032    1038    1047       3
    1071    1068    1074    1077       1    1071    1068   -1074    1077       2
    1068    1074    1080    1083       3    1065    1059    1068    1071      20
    1065    1059   -1068    1071       3    1065    1059   -1068    1071      21
    1065    1059    1068    1074       3    1062    1059    1068    1071      20
    1062    1059   -1068    1071       3    1062    1059   -1068    1071      21
    1062    1059    1068    1074       3    1059    1068    1074    1077       2
    1056    1053    1059    1062       3    1056    1053    1059    1065       3
    1056    1053    1059    1068       3    1119    1116    1122    1125       1
    1119    1116   -1122    1125       2    1116    1122    1128    1131       3
    1101    1092    1086    1104      15    1098    1092    1086    1104      15
    1095    1092    1086    1104      15    1092    1086    1104    1107      15
    1092    1086    1104    1110      15    1092    1086    1104    1113      15
    1089    1086    1080    1116      10    1089    1086    1092    1095      14
    1089    1086    1092    1098      14    1089    1086    1092    1101      14
    1089    1086    1104    1107      14    1089    1086    1104    1110      14
    1089    1086    1104    1113      14    1083    1080    1086    1089      10
    1083    1080    1086    1092      10    1083    1080    1086    1104      10
    1083    1080    1116    1119      20    1083    1080   -1116    1119       3
    1083    1080   -1116    1119      21    1083    1080    1116    1122       3
    1080    1086    1092    1095      15    1080    1086    1092    1098      15
    1080    1086    1092    1101      15    1080    1086    1104    1107      15
    1080    1086    1104    1110      15    1080    1086    1104    1113      15
    1080    1116    1122    1125       2    1077    1074    1080    1083       3
    1077    1074    1080    1086       3    1077    1074    1080    1116       3
    1074    1080    1086    1089      10    1161    1158    1164    1167       1
    1161    1158   -1164    1167       2    1158    1164    1170    1173       3
    1146    1143    1149    1152       1    1146    1143   -1149    1152       2
    1146    1143    1149    1155       1    1146    1143   -1149    1155       2
    1140    1134    1128    1158      10    1140    1134    1143    1146      20
    1140    1134   -1143    1146       3    1140    1134   -1143    1146      21
    1140    1134    1143    1149       3    1137    1134    1128    1158      10
    1137    1134    1143    1146      20    1137    1134   -1143    1146       3
    1137    1134   -1143    1146      21    1137    1134    1143    1149       3
    1134    1143    1149    1152       2    1134    1143    1149    1155       2
    1131    1128    1134    1137      10    1131    1128    1134    1140      10
    1131    1128    1134    1143      10    1131    1128    1158    1161      20
    1131    1128   -1158    1161       3    1131    1128   -1158    1161      21
    1131    1128    1158    1164       3    1128    1158    1164    1167       2
    1125    1122    1128    1131       3    1125    1122    1128    1134       3
    1125    1122    1128    1158       3    1122    1128    1134    1137      10
    1122    1128    1134    1140      10    1203    1200    1206    1209       1
    1203    1200   -1206    1209       2    1200    1206    1212    1215       3
    1191    1182    1176    1194     105    1191    1182   -1176    1194      30
    1188    1182    1176    1194     105    1188    1182   -1176    1194      30
    1185    1182    1176    1194     105    1185    1182   -1176    1194      30
    1182    1176    1194    1197     117    1182    1176   -1194    1197     118
    1182    1176   -1194    1197     119    1182    1176   -1194    1197     120
    1179    1176    1170    1200      10    1179    1176    1182    1185      10
    1179    1176    1182    1188      10    1179    1176    1182    1191      10
    1179    1176    1194    1197     104    1173    1170    1176    1179      10
    1173    1170    1176    1182      10    1173    1170    1176    1194     105
    1173    1170   -1176    1194      30    1173    1170    1200    1203      20
    1173    1170   -1200    1203       3    1173    1170   -1200    1203      21
    1173    1170    1200    1206       3    1170    1176    1182    1185      15
    1170    1176    1182    1188      15    1170    1176    1182    1191      15
    1170    1176    1194    1197     121    1170    1176   -1194    1197     122
    1170    1176   -1194    1197     119    1170    1176   -1194    1197     123
    1170    1200    1206    1209       2    1167    1164    1170    1173       3
    1167    1164    1170    1176       3    1167    1164    1170    1200       3
    1164    1170    1176    1179      10    1236    1233    1239    1242       1
    1236    1233   -1239    1242       2    1233    1239    1245    1248       3
    1224    1218    1212    1233      10    1224    1218    1227    1230     104
    1221    1218    1212    1233      10    1221    1218    1227    1230     104
    1215    1212    1218    1221      10    1215    1212    1218    1224      10
    1215    1212    1218    1227     105    1215    1212   -1218    1227      30
    1215    1212    1233    1236      20    1215    1212   -1233    1236       3
    1215    1212   -1233    1236      21    1215    1212    1233    1239       3
    1212    1218    1227    1230     106    1212    1218   -1227    1230     107
    1212    1218   -1227    1230     108    1212    1218   -1227    1230     109
    1212    1233    1239    1242       2    1209    1206    1212    1215       3
    1209    1206    1212    1218       3    1209    1206    1212    1233       3
    1206    1212    1218    1221      10    1206    1212    1218    1224      10
    1284    1281    1287    1290       1    1284    1281   -1287    1290       2
    1281    1287    1293    1296       3    1266    1257    1251    1269      15
    1263    1257    1251    1269      15    1260    1257    1251    1269      15
    1257    1251    1269    1272      15    1257    1251    1269    1275      15
    1257    1251    1269    1278      15    1254    1251    1245    1281      10
    1254    1251    1257    1260      14    1254    1251    1257    1263      14
    1254    1251    1257    1266      14    1254    1251    1269    1272      14
    1254    1251    1269    1275      14    1254    1251    1269    1278      14
    1248    1245    1251    1254      10    1248    1245    1251    1257      10
    1248    1245    1251    1269      10    1248    1245    1281    1284      20
    1248    1245   -1281    1284       3    1248    1245   -1281    1284      21
    1248    1245    1281    1287       3    1245    1251    1257    1260      15
    1245    1251    1257    1263      15    1245    1251    1257    1266      15
    1245    1251    1269    1272      15    1245    1251    1269    1275      15
    1245    1251    1269    1278      15    1245    1281    1287    1290       2
    1242    1239    1245    1248       3    1242    1239    1245    1251       3
    1242    1239    1245    1281       3    1239    1245    1251    1254      10
    1356    1353    1359    1362       1    1356    1353   -1359    1362       2
    1353    1359    1365    1368       3    1341    1335    1332    1344     127
    1341    1335   -1332    1344       6    1338    1335    1332    1344     127
    1338    1335   -1332    1344       6    1335    1332    1344    1347     127
    1335    1332   -1344    1347       6    1335    1332    1344    1350     127
    1335    1332   -1344    1350       6    1329    1326    1332    1335     127
    1329    1326   -1332    1335       6    1329    1326    1332    1344     127
    1329    1326   -1332    1344       6    1326    1332    1335    1338     127
    1326    1332   -1335    1338       6    1326    1332    1335    1341     127
    1326    1332   -1335    1341       6    1326    1332    1344    1347     127
    1326    1332   -1344    1347       6    1326    1332    1344    1350     127
    1326    1332   -1344    1350       6    1323    1317    1326    1329      30
    1323    1317    1326    1332      30    1320    1317    1326    1329      30
    1320    1317    1326    1332      30    1314    1308    1317    1320      10
    1314    1308    1317    1323      10    1314    1308    1317    1326      10
    1311    1308    1317    1320      10    1311    1308    1317    1323      10
    1311    1308    1317    1326      10    1308    1317    1326    1329      30
    1305    1299    1293    1353      10    1305    1299    1308    1311      14
    1305    1299    1308    1314      14    1305    1299    1308    1317      15
    1302    1299    1293    1353      10    1302    1299    1308    1311      14
    1302    1299    1308    1314      14    1302    1299    1308    1317      15
    1299    1308    1317    1320      10    1299    1308    1317    1323      10
    1296    1293    1299    1302      10    1296    1293    1299    1305      10
    1296    1293    1299    1308      10    1296    1293    1353    1356      20
    1296    1293   -1353    1356       3    1296    1293   -1353    1356      21
    1296    1293    1353    1359       3    1293    1299    1308    1311      15
    1293    1299    1308    1314      15    1293    1353    1359    1362       2
    1290    1287    1293    1296       3    1290    1287    1293    1299       3
    1290    1287    1293    1353       3    1287    1293    1299    1302      10
    1287    1293    1299    1305      10    1407    1404    1410    1413       1
    1407    1404   -1410    1413       2    1404    1410    1416    1419       3
    1404    1410    1416    1422       3    1395    1392    1398    1401     128
    1389    1386    1392    1395     129    1389    1386    1392    1398     129
    1386    1392    1398    1401     128    1383    1380    1398    1401     130
    1383    1386    1392    1395     129    1380    1383    1386    1389     135
    1380    1398    1392    1395     128    1377    1371    1365    1404      10
    1377    1371    1380    1383       3    1377    1371    1380    1398       3
    1374    1371    1365    1404      10    1374    1371    1380    1383       3
    1374    1371    1380    1398       3    1371    1380    1398    1401     130
    1368    1365    1371    1374      10    1368    1365    1371    1377      10
    1368    1365    1371    1380      10    1368    1365    1404    1407      20
    1368    1365   -1404    1407       3    1368    1365   -1404    1407      21
    1368    1365    1404    1410       3    1365    1404    1410    1413       2
    1362    1359    1365    1368       3    1362    1359    1365    1371       3
    1362    1359    1365    1404       3    1359    1365    1371    1374      10
    1359    1365    1371    1377      10    1428    1425    1431    1434       1
    1428    1425   -1431    1434       2    1425    1431    1437    1440       3
    1425    1431    1437    1443       3    1422    1416    1425    1428      20
    1422    1416   -1425    1428       3    1422    1416   -1425    1428      21
    1422    1416    1425    1431       3    1419    1416    1425    1428      20
    1419    1416   -1425    1428       3    1419    1416   -1425    1428      21
    1419    1416    1425    1431       3    1416    1425    1431    1434       2
    1413    1410    1416    1419       3    1413    1410    1416    1422       3
    1413    1410    1416    1425       3    1449    1446    1452    1455       1
    1449    1446   -1452    1455       2    1446    1452    1458    1461       3
    1443    1437    1446    1449      20    1443    1437   -1446    1449       3
    1443    1437   -1446    1449      21    1443    1437    1446    1452       3
    1440    1437    1446    1449      20    1440    1437   -1446    1449       3
    1440    1437   -1446    1449      21    1440    1437    1446    1452       3
    1437    1446    1452    1455       2    1434    1431    1437    1440       3
    1434    1431    1437    1443       3    1434    1431    1437    1446       3
    1506    1503    1509    1512       1    1506    1503   -1509    1512       2
    1503    1509    1515    1518       3    1488    1482    1491    1494      14
    1488    1482    1491    1497      14    1488    1482    1491    1500      14
    1485    1482    1491    1494      14    1485    1482    1491    1497      14
    1485    1482    1491    1500      14    1479    1470    1464    1482      15
    1476    1470    1464    1482      15    1473    1470    1464    1482      15
    1470    1464    1482    1485      15    1470    1464    1482    1488      15
    1467    1464    1458    1503      10    1467    1464    1470    1473      14
    1467    1464    1470    1476      14    1467    1464    1470    1479      14
    1467    1464    1482    1485      14    1467    1464    1482    1488      14
    1467    1464    1482    1491      15    1464    1482    1491    1494      15
    1464    1482    1491    1497      15    1464    1482    1491    1500      15
    1461    1458    1464    1467      10    1461    1458    1464    1470      10
    1461    1458    1464    1482      10    1461    1458    1503    1506      20
    1461    1458   -1503    1506       3    1461    1458   -1503    1506      21
    1461    1458    1503    1509       3    1458    1464    1470    1473      15
    1458    1464    1470    1476      15    1458    1464    1470    1479      15
    1458    1464    1482    1485      15    1458    1464    1482    1488      15
    1458    1503    1509    1512       2    1455    1452    1458    1461       3
    1455    1452    1458    1464       3    1455    1452    1458    1503       3
    1452    1458    1464    1467      10    1569    1566    1572    1575       1
    1569    1566   -1572    1575       2    1566    1572    1578    1581       3
    1557    1554    1560    1563      56    1551    1548    1545    1554       7
    1551    1548   -1545    1554     142    1551    1548   -1545    1554      30
    1551    1548   -1545    1554     143    1548    1545    1554    1557      56
    1545    1554    1560    1563      56    1542    1539    1545    1548      56
    1542    1539    1545    1554      56    1539    1545    1548    1551       7
    1539    1545   -1548    1551     142    1539    1545   -1548    1551      30
    1539    1545   -1548    1551     143    1539    1545    1554    1557      56
    1536    1533    1530    1560      56    1536    1533    1539    1542      56
    1536    1533    1539    1545      56    1533    1530    1560    1563      56
    1530    1533    1539    1542      56    1530    1560    1554    1557      56
    1527    1521    1515    1566      10    1527    1521    1530    1533       3
    1527    1521    1530    1560       3    1524    1521    1515    1566      10
    1524    1521    1530    1533       3    1524    1521    1530    1560       3
    1521    1530    1533    1536      56    1521    1530    1560    1563      56
    1518    1515    1521    1524      10    1518    1515    1521    1527      10
    1518    1515    1521    1530      10    1518    1515    1566    1569      20
    1518    1515   -1566    1569       3    1518    1515   -1566    1569      21
    1518    1515    1566    1572       3    1515    1566    1572    1575       2
    1512    1509    1515    1518       3    1512    1509    1515    1521       3
    1512    1509    1515    1566       3    1509    1515    1521    1524      10
    1509    1515    1521    1527      10    1617    1614    1620    1623       1
    1617    1614   -1620    1623       2    1614    1620    1626    1629       3
    1599    1590    1584    1602      15    1596    1590    1584    1602      15
    1593    1590    1584    1602      15    1590    1584    1602    1605      15
    1590    1584    1602    1608      15    1590    1584    1602    1611      15
    1587    1584    1578    1614      10    1587    1584    1590    1593      14
    1587    1584    1590    1596      14    1587    1584    1590    1599      14
    1587    1584    1602    1605      14    1587    1584    1602    1608      14
    1587    1584    1602    1611      14    1581    1578    1584    1587      10
    1581    1578    1584    1590      10    1581    1578    1584    1602      10
    1581    1578    1614    1617      20    1581    1578   -1614    1617       3
    1581    1578   -1614    1617      21    1581    1578    1614    1620       3
    1578    1584    1590    1593      15    1578    1584    1590    1596      15
    1578    1584    1590    1599      15    1578    1584    1602    1605      15
    1578    1584    1602    1608      15    1578    1584    1602    1611      15
    1578    1614    1620    1623       2    1575    1572    1578    1581       3
    1575    1572    1578    1584       3    1575    1572    1578    1614       3
    1572    1578    1584    1587      10    1683    1680    1686    1689       1
    1683    1680   -1686    1689       2    1680    1686    1692    1695       3
    1665    1659    1668    1671      10    1665    1659    1668    1674      10
    1665    1659    1668    1677      10    1662    1659    1668    1671      10
    1662    1659    1668    1674      10    1662    1659    1668    1677      10
    1656    1650    1659    1662      10    1656    1650    1659    1665      10
    1656    1650    1659    1668      10    1653    1650    1659    1662      10
    1653    1650    1659    1665      10    1653    1650    1659    1668      10
    1650    1659    1668    1671      10    1650    1659    1668    1674      10
    1650    1659    1668    1677      10    1647    1641    1650    1653      14
    1647    1641    1650    1656      14    1647    1641    1650    1659      15
    1644    1641    1650    1653      14    1644    1641    1650    1656      14
    1644    1641    1650    1659      15    1641    1650    1659    1662      10
    1641    1650    1659    1665      10    1638    1632    1626    1680      10
    1638    1632    1641    1644      14    1638    1632    1641    1647      14
    1638    1632    1641    1650      15    1635    1632    1626    1680      10
    1635    1632    1641    1644      14    1635    1632    1641    1647      14
    1635    1632    1641    1650      15    1632    1641    1650    1653      15
    1632    1641    1650    1656      15    1629    1626    1632    1635      10
    1629    1626    1632    1638      10    1629    1626    1632    1641      10
    1629    1626    1680    1683      20    1629    1626   -1680    1683       3
    1629    1626   -1680    1683      21    1629    1626    1680    1686       3
    1626    1632    1641    1644      15    1626    1632    1641    1647      15
    1626    1680    1686    1689       2    1623    1620    1626    1629       3
    1623    1620    1626    1632       3    1623    1620    1626    1680       3
    1620    1626    1632    1635      10    1620    1626    1632    1638      10
    1713    1710    1716    1719       1    1713    1710   -1716    1719       2
    1710    1716    1722    1725       3    1707    1698    1692    1710      10
    1704    1698    1692    1710      10    1701    1698    1692    1710      10
    1695    1692    1698    1701      10    1695    1692    1698    1704      10
    1695    1692    1698    1707      10    1695    1692    1710    1713      20
    1695    1692   -1710    1713       3    1695    1692   -1710    1713      21
    1695    1692    1710    1716       3    1692    1710    1716    1719       2
    1689    1686    1692    1695       3    1689    1686    1692    1698       3
    1689    1686    1692    1710       3    1686    1692    1698    1701      10
    1686    1692    1698    1704      10    1686    1692    1698    1707      10
    1761    1758    1764    1767       1    1761    1758   -1764    1767       2
    1758    1764    1770    1773       3    1743    1734    1728    1746      15
    1740    1734    1728    1746      15    1737    1734    1728    1746      15
    1734    1728    1746    1749      15    1734    1728    1746    1752      15
    1734    1728    1746    1755      15    1731    1728    1722    1758      10
    1731    1728    1734    1737      14    1731    1728    1734    1740      14
    1731    1728    1734    1743      14    1731    1728    1746    1749      14
    1731    1728    1746    1752      14    1731    1728    1746    1755      14
    1725    1722    1728    1731      10    1725    1722    1728    1734      10
    1725    1722    1728    1746      10    1725    1722    1758    1761      20
    1725    1722   -1758    1761       3    1725    1722   -1758    1761      21
    1725    1722    1758    1764       3    1722    1728    1734    1737      15
    1722    1728    1734    1740      15    1722    1728    1734    1743      15
    1722    1728    1746    1749      15    1722    1728    1746    1752      15
    1722    1728    1746    1755      15    1722    1758    1764    1767       2
    1719    1716    1722    1725       3    1719    1716    1722    1728       3
    1719    1716    1722    1758       3    1716    1722    1728    1731      10
    1815    1821    1824    1827       3    1815    1821    1824    1830       3
    1815    1821    1851    1854       3    1800    1794    1803    1806      14
    1800    1794    1803    1809      14    1800    1794    1803    1812      14
    1797    1794    1803    1806      14    1797    1794    1803    1809      14
    1797    1794    1803    1812      14    1791    1782    1776    1794      15
    1788    1782    1776    1794      15    1785    1782    1776    1794      15
    1782    1776    1794    1797      15    1782    1776    1794    1800      15
    1779    1776    1770    1815      10    1779    1776    1782    1785      14
    1779    1776    1782    1788      14    1779    1776    1782    1791      14
    1779    1776    1794    1797      14    1779    1776    1794    1800      14
    1779    1776    1794    1803      15    1776    1794    1803    1806      15
    1776    1794    1803    1809      15    1776    1794    1803    1812      15
    1773    1770    1776    1779      10    1773    1770    1776    1782      10
    1773    1770    1776    1794      10    1773    1770    1815    1818      20
    1773    1770   -1815    1818       3    1773    1770   -1815    1818      21
    1773    1770    1815    1821       3    1770    1776    1782    1785      15
    1770    1776    1782    1788      15    1770    1776    1782    1791      15
    1770    1776    1794    1797      15    1770    1776    1794    1800      15
    1767    1764    1770    1773       3    1767    1764    1770    1776       3
    1767    1764    1770    1815       3    1764    1770    1776    1779      10
    1860    1857    1863    1866       1    1860    1857   -1863    1866       2
    1857    1863    1869    1872       3    1854    1851    1857    1860      20
    1854    1851   -1857    1860       3    1854    1851   -1857    1860      21
    1854    1851    1857    1863       3    1851    1857    1863    1866       2
    1848    1842    1851    1854      10    1848    1842    1851    1857      10
    1845    1842    1851    1854      10    1845    1842    1851    1857      10
    1839    1833    1842    1845      14    1839    1833    1842    1848      14
    1839    1833    1842    1851      15    1836    1833    1842    1845      14
    1836    1833    1842    1848      14    1836    1833    1842    1851      15
    1833    1842    1851    1854      10    1830    1824    1821    1851       3
    1830    1824    1833    1836      10    1830    1824    1833    1839      10
    1830    1824    1833    1842      10    1827    1824    1821    1851       3
    1827    1824    1833    1836      10    1827    1824    1833    1839      10
    1827    1824    1833    1842      10    1824    1821    1851    1854       3
    1824    1833    1842    1845      15    1824    1833    1842    1848      15
    1821    1824    1833    1836      10    1821    1824    1833    1839      10
    1821    1851    1842    1845      10    1821    1851    1842    1848      10
    1911    1908    1914    1917       1    1911    1908   -1914    1917       2
    1908    1914    1920    1923       3    1908    1914    1920    1926       3
    1896    1893    1899    1902       1    1896    1893   -1899    1902       2
    1896    1893    1899    1905       1    1896    1893   -1899    1905       2
    1890    1884    1893    1896      20    1890    1884   -1893    1896       3
    1890    1884   -1893    1896      21    1890    1884    1893    1899       3
    1887    1884    1893    1896      20    1887    1884   -1893    1896       3
    1887    1884   -1893    1896      21    1887    1884    1893    1899       3
    1884    1893    1899    1902       2    1884    1893    1899    1905       2
    1881    1875    1869    1908      10    1881    1875    1884    1887      14
    1881    1875    1884    1890      14    1881    1875    1884    1893      10
    1878    1875    1869    1908      10    1878    1875    1884    1887      14
    1878    1875    1884    1890      14    1878    1875    1884    1893      10
    1872    1869    1875    1878      10    1872    1869    1875    1881      10
    1872    1869    1875    1884      10    1872    1869    1908    1911      20
    1872    1869   -1908    1911       3    1872    1869   -1908    1911      21
    1872    1869    1908    1914       3    1869    1875    1884    1887      15
    1869    1875    1884    1890      15    1869    1908    1914    1917       2
    1866    1863    1869    1872       3    1866    1863    1869    1875       3
    1866    1863    1869    1908       3    1863    1869    1875    1878      10
    1863    1869    1875    1881      10    1932    1929    1935    1938       1
    1932    1929   -1935    1938       2    1929    1935    1941    1944       3
    1926    1920    1929    1932      20    1926    1920   -1929    1932       3
    1926    1920   -1929    1932      21    1926    1920    1929    1935       3
    1923    1920    1929    1932      20    1923    1920   -1929    1932       3
    1923    1920   -1929    1932      21    1923    1920    1929    1935       3
    1920    1929    1935    1938       2    1917    1914    1920    1923       3
    1917    1914    1920    1926       3    1917    1914    1920    1929       3
    1962    1959    1965    1968       1    1962    1959   -1965    1968       2
    1959    1965    1971    1974       3    1956    1947    1941    1959      10
    1953    1947    1941    1959      10    1950    1947    1941    1959      10
    1944    1941    1947    1950      10    1944    1941    1947    1953      10
    1944    1941    1947    1956      10    1944    1941    1959    1962      20
    1944    1941   -1959    1962       3    1944    1941   -1959    1962      21
    1944    1941    1959    1965       3    1941    1959    1965    1968       2
    1938    1935    1941    1944       3    1938    1935    1941    1947       3
    1938    1935    1941    1959       3    1935    1941    1947    1950      10
    1935    1941    1947    1953      10    1935    1941    1947    1956      10
    1992    1989    1995    1998       1    1992    1989   -1995    1998       2
    1989    1995    2001    2004       3    1986    1977    1971    1989      10
    1983    1977    1971    1989      10    1980    1977    1971    1989      10
    1974    1971    1977    1980      10    1974    1971    1977    1983      10
    1974    1971    1977    1986      10    1974    1971    1989    1992      20
    1974    1971   -1989    1992       3    1974    1971   -1989    1992      21
    1974    1971    1989    1995       3    1971    1989    1995    1998       2
    1968    1965    1971    1974       3    1968    1965    1971    1977       3
    1968    1965    1971    1989       3    1965    1971    1977    1980      10
    1965    1971    1977    1983      10    1965    1971    1977    1986      10
    2037    2034    2040    2043       1    2037    2034   -2040    2043       2
    2034    2040    2046    2049       3    2022    2016    2025    2028       3
    2022    2016    2025    2031       3    2019    2016    2025    2028       3
    2019    2016    2025    2031       3    2013    2007    2001    2034      10
    2013    2007    2016    2019      14    2013    2007    2016    2022      14
    2013    2007    2016    2025      10    2010    2007    2001    2034      10
    2010    2007    2016    2019      14    2010    2007    2016    2022      14
    2010    2007    2016    2025      10    2004    2001    2007    2010      10
    2004    2001    2007    2013      10    2004    2001    2007    2016      10
    2004    2001    2034    2037      20    2004    2001   -2034    2037       3
    2004    2001   -2034    2037      21    2004    2001    2034    2040       3
    2001    2007    2016    2019      15    2001    2007    2016    2022      15
    2001    2034    2040    2043       2    1998    1995    2001    2004       3
    1998    1995    2001    2007       3    1998    1995    2001    2034       3
    1995    2001    2007    2010      10    1995    2001    2007    2013      10
    2070    2067    2073    2076       1    2070    2067   -2073    2076       2
    2067    2073    2079    2082       3    2058    2052    2046    2067      10
    2058    2052    2061    2064     104    2055    2052    2046    2067      10
    2055    2052    2061    2064     104    2049    2046    2052    2055      10
    2049    2046    2052    2058      10    2049    2046    2052    2061     105
    2049    2046   -2052    2061      30    2049    2046    2067    2070      20
    2049    2046   -2067    2070       3    2049    2046   -2067    2070      21
    2049    2046    2067    2073       3    2046    2052    2061    2064     106
    2046    2052   -2061    2064     107    2046    2052   -2061    2064     108
    2046    2052   -2061    2064     109    2046    2067    2073    2076       2
    2043    2040    2046    2049       3    2043    2040    2046    2052       3
    2043    2040    2046    2067       3    2040    2046    2052    2055      10
    2040    2046    2052    2058      10    2106    2103    2109    2112       1
    2106    2103   -2109    2112       2    2103    2109    2115    2118       3
    2103    2109    2115    2121       3    2091    2085    2079    2103      10
    2091    2085    2094    2097       3    2091    2085    2094    2100       3
    2088    2085    2079    2103      10    2088    2085    2094    2097       3
    2088    2085    2094    2100       3    2082    2079    2085    2088      10
    2082    2079    2085    2091      10    2082    2079    2085    2094      10
    2082    2079    2103    2106      20    2082    2079   -2103    2106       3
    2082    2079   -2103    2106      21    2082    2079    2103    2109       3
    2079    2103    2109    2112       2    2076    2073    2079    2082       3
    2076    2073    2079    2085       3    2076    2073    2079    2103       3
    2073    2079    2085    2088      10    2073    2079    2085    2091      10
    2127    2124    2130    2133       1    2127    2124   -2130    2133       2
    2124    2130    2136    2139       3    2121    2115    2124    2127      20
    2121    2115   -2124    2127       3    2121    2115   -2124    2127      21
    2121    2115    2124    2130       3    2118    2115    2124    2127      20
    2118    2115   -2124    2127       3    2118    2115   -2124    2127      21
    2118    2115    2124    2130       3    2115    2124    2130    2133       2
    2112    2109    2115    2118       3    2112    2109    2115    2121       3
    2112    2109    2115    2124       3    2199    2196    2202    2205       1
    2199    2196   -2202    2205       2    2196    2202    2208    2211       3
    2184    2178    2175    2187     127    2184    2178   -2175    2187       6
    2181    2178    2175    2187     127    2181    2178   -2175    2187       6
    2178    2175    2187    2190     127    2178    2175   -2187    2190       6
    2178    2175    2187    2193     127    2178    2175   -2187    2193       6
    2172    2169    2175    2178     127    2172    2169   -2175    2178       6
    2172    2169    2175    2187     127    2172    2169   -2175    2187       6
    2169    2175    2178    2181     127    2169    2175   -2178    2181       6
    2169    2175    2178    2184     127    2169    2175   -2178    2184       6
    2169    2175    2187    2190     127    2169    2175   -2187    2190       6
    2169    2175    2187    2193     127    2169    2175   -2187    2193       6
    2166    2160    2169    2172      30    2166    2160    2169    2175      30
    2163    2160    2169    2172      30    2163    2160    2169    2175      30
    2157    2151    2160    2163      10    2157    2151    2160    2166      10
    2157    2151    2160    2169      10    2154    2151    2160    2163      10
    2154    2151    2160    2166      10    2154    2151    2160    2169      10
    2151    2160    2169    2172      30    2148    2142    2136    2196      10
    2148    2142    2151    2154      14    2148    2142    2151    2157      14
    2148    2142    2151    2160      15    2145    2142    2136    2196      10
    2145    2142    2151    2154      14    2145    2142    2151    2157      14
    2145    2142    2151    2160      15    2142    2151    2160    2163      10
    2142    2151    2160    2166      10    2139    2136    2142    2145      10
    2139    2136    2142    2148      10    2139    2136    2142    2151      10
    2139    2136    2196    2199      20    2139    2136   -2196    2199       3
    2139    2136   -2196    2199      21    2139    2136    2196    2202       3
    2136    2142    2151    2154      15    2136    2142    2151    2157      15
    2136    2196    2202    2205       2    2133    2130    2136    2139       3
    2133    2130    2136    2142       3    2133    2130    2136    2196       3
    2130    2136    2142    2145      10    2130    2136    2142    2148      10
    2256    2253    2259    2262       1    2256    2253   -2259    2262       2
    2253    2259    2265    2268       3    2238    2232    2241    2244      14
    2238    2232    2241    2247      14    2238    2232    2241    2250      14
    2235    2232    2241    2244      14    2235    2232    2241    2247      14
    2235    2232    2241    2250      14    2229    2220    2214    2232      15
    2226    2220    2214    2232      15    2223    2220    2214    2232      15
    2220    2214    2232    2235      15    2220    2214    2232    2238      15
    2217    2214    2208    2253      10    2217    2214    2220    2223      14
    2217    2214    2220    2226      14    2217    2214    2220    2229      14
    2217    2214    2232    2235      14    2217    2214    2232    2238      14
    2217    2214    2232    2241      15    2214    2232    2241    2244      15
    2214    2232    2241    2247      15    2214    2232    2241    2250      15
    2211    2208    2214    2217      10    2211    2208    2214    2220      10
    2211    2208    2214    2232      10    2211    2208    2253    2256      20
    2211    2208   -2253    2256       3    2211    2208   -2253    2256      21
    2211    2208    2253    2259       3    2208    2214    2220    2223      15
    2208    2214    2220    2226      15    2208    2214    2220    2229      15
    2208    2214    2232    2235      15    2208    2214    2232    2238      15
    2208    2253    2259    2262       2    2205    2202    2208    2211       3
    2205    2202    2208    2214       3    2205    2202    2208    2253       3
    2202    2208    2214    2217      10    2307    2304    2310    2313       1
    2307    2304   -2310    2313       2    2304    2310    2316    2319       3
    2295    2292    2298    2301     128    2289    2286    2292    2295     129
    2289    2286    2292    2298     129    2286    2292    2298    2301     128
    2283    2280    2298    2301     130    2283    2286    2292    2295     129
    2280    2283    2286    2289     135    2280    2298    2292    2295     128
    2277    2271    2265    2304      10    2277    2271    2280    2283       3
    2277    2271    2280    2298       3    2274    2271    2265    2304      10
    2274    2271    2280    2283       3    2274    2271    2280    2298       3
    2271    2280    2298    2301     130    2268    2265    2271    2274      10
    2268    2265    2271    2277      10    2268    2265    2271    2280      10
    2268    2265    2304    2307      20    2268    2265   -2304    2307       3
    2268    2265   -2304    2307      21    2268    2265    2304    2310       3
    2265    2304    2310    2313       2    2262    2259    2265    2268       3
    2262    2259    2265    2271       3    2262    2259    2265    2304       3
    2259    2265    2271    2274      10    2259    2265    2271    2277      10
    2373    2370    2376    2379       1    2373    2370   -2376    2379       2
    2370    2376    2382    2385       3    2370    2376    2382    2388       3
    2355    2349    2358    2361      10    2355    2349    2358    2364      10
    2355    2349    2358    2367      10    2352    2349    2358    2361      10
    2352    2349    2358    2364      10    2352    2349    2358    2367      10
    2346    2340    2349    2352      10    2346    2340    2349    2355      10
    2346    2340    2349    2358      10    2343    2340    2349    2352      10
    2343    2340    2349    2355      10    2343    2340    2349    2358      10
    2340    2349    2358    2361      10    2340    2349    2358    2364      10
    2340    2349    2358    2367      10    2337    2331    2340    2343      14
    2337    2331    2340    2346      14    2337    2331    2340    2349      15
    2334    2331    2340    2343      14    2334    2331    2340    2346      14
    2334    2331    2340    2349      15    2331    2340    2349    2352      10
    2331    2340    2349    2355      10    2328    2322    2316    2370      10
    2328    2322    2331    2334      14    2328    2322    2331    2337      14
    2328    2322    2331    2340      15    2325    2322    2316    2370      10
    2325    2322    2331    2334      14    2325    2322    2331    2337      14
    2325    2322    2331    2340      15    2322    2331    2340    2343      15
    2322    2331    2340    2346      15    2319    2316    2322    2325      10
    2319    2316    2322    2328      10    2319    2316    2322    2331      10
    2319    2316    2370    2373      20    2319    2316   -2370    2373       3
    2319    2316   -2370    2373      21    2319    2316    2370    2376       3
    2316    2322    2331    2334      15    2316    2322    2331    2337      15
    2316    2370    2376    2379       2    2313    2310    2316    2319       3
    2313    2310    2316    2322       3    2313    2310    2316    2370       3
    2310    2316    2322    2325      10    2310    2316    2322    2328      10
    2394    2391    2397    2400       1    2394    2391   -2397    2400       2
    2391    2397    2403    2406       3    2388    2382    2391    2394      20
    2388    2382   -2391    2394       3    2388    2382   -2391    2394      21
    2388    2382    2391    2397       3    2385    2382    2391    2394      20
    2385    2382   -2391    2394       3    2385    2382   -2391    2394      21
    2385    2382    2391    2397       3    2382    2391    2397    2400       2
    2379    2376    2382    2385       3    2379    2376    2382    2388       3
    2379    2376    2382    2391       3    2430    2427    2433    2436       1
    2430    2427   -2433    2436       2    2427    2433    2439    2442       3
    2415    2409    2403    2427      10    2415    2409    2418    2421       3
    2415    2409    2418    2424       3    2412    2409    2403    2427      10
    2412    2409    2418    2421       3    2412    2409    2418    2424       3
    2406    2403    2409    2412      10    2406    2403    2409    2415      10
    2406    2403    2409    2418      10    2406    2403    2427    2430      20
    2406    2403   -2427    2430       3    2406    2403   -2427    2430      21
    2406    2403    2427    2433       3    2403    2427    2433    2436       2
    2400    2397    2403    2406       3    2400    2397    2403    2409       3
    2400    2397    2403    2427       3    2397    2403    2409    2412      10
    2397    2403    2409    2415      10    2502    2499    2505    2508       1
    2502    2499   -2505    2508       2    2499    2505    2511    2514       3
    2487    2481    2478    2490     127    2487    2481   -2478    2490       6
    2484    2481    2478    2490     127    2484    2481   -2478    2490       6
    2481    2478    2490    2493     127    2481    2478   -2490    2493       6
    2481    2478    2490    2496     127    2481    2478   -2490    2496       6
    2475    2472    2478    2481     127    2475    2472   -2478    2481       6
    2475    2472    2478    2490     127    2475    2472   -2478    2490       6
    2472    2478    2481    2484     127    2472    2478   -2481    2484       6
    2472    2478    2481    2487     127    2472    2478   -2481    2487       6
    2472    2478    2490    2493     127    2472    2478   -2490    2493       6
    2472    2478    2490    2496     127    2472    2478   -2490    2496       6
    2469    2463    2472    2475      30    2469    2463    2472    2478      30
    2466    2463    2472    2475      30    2466    2463    2472    2478      30
    2460    2454    2463    2466      10    2460    2454    2463    2469      10
    2460    2454    2463    2472      10    2457    2454    2463    2466      10
    2457    2454    2463    2469      10    2457    2454    2463    2472      10
    2454    2463    2472    2475      30    2451    2445    2439    2499      10
    2451    2445    2454    2457      14    2451    2445    2454    2460      14
    2451    2445    2454    2463      15    2448    2445    2439    2499      10
    2448    2445    2454    2457      14    2448    2445    2454    2460      14
    2448    2445    2454    2463      15    2445    2454    2463    2466      10
    2445    2454    2463    2469      10    2442    2439    2445    2448      10
    2442    2439    2445    2451      10    2442    2439    2445    2454      10
    2442    2439    2499    2502      20    2442    2439   -2499    2502       3
    2442    2439   -2499    2502      21    2442    2439    2499    2505       3
    2439    2445    2454    2457      15    2439    2445    2454    2460      15
    2439    2499    2505    2508       2    2436    2433    2439    2442       3
    2436    2433    2439    2445       3    2436    2433    2439    2499       3
    2433    2439    2445    2448      10    2433    2439    2445    2451      10
    2550    2547    2553    2556       1    2550    2547   -2553    2556       2
    2547    2553    2559    2562       3    2532    2523    2517    2535      15
    2529    2523    2517    2535      15    2526    2523    2517    2535      15
    2523    2517    2535    2538      15    2523    2517    2535    2541      15
    2523    2517    2535    2544      15    2520    2517    2511    2547      10
    2520    2517    2523    2526      14    2520    2517    2523    2529      14
    2520    2517    2523    2532      14    2520    2517    2535    2538      14
    2520    2517    2535    2541      14    2520    2517    2535    2544      14
    2514    2511    2517    2520      10    2514    2511    2517    2523      10
    2514    2511    2517    2535      10    2514    2511    2547    2550      20
    2514    2511   -2547    2550       3    2514    2511   -2547    2550      21
    2514    2511    2547    2553       3    2511    2517    2523    2526      15
    2511    2517    2523    2529      15    2511    2517    2523    2532      15
    2511    2517    2535    2538      15    2511    2517    2535    2541      15
    2511    2517    2535    2544      15    2511    2547    2553    2556       2
    2508    2505    2511    2514       3    2508    2505    2511    2517       3
    2508    2505    2511    2547       3    2505    2511    2517    2520      10
    2607    2604    2610    2613       1    2607    2604   -2610    2613       2
    2604    2610    2616    2619       3    2589    2580    2574    2592      15
    2586    2580    2574    2592      15    2583    2580    2574    2592      15
    2580    2574    2592    2595      15    2580    2574    2592    2598      15
    2580    2574    2592    2601      15    2577    2574    2580    2583      14
    2577    2574    2580    2586      14    2577    2574    2580    2589      14
    2577    2574    2592    2595      14    2577    2574    2592    2598      14
    2577    2574    2592    2601      14    2571    2565    2559    2604      10
    2571    2565    2574    2577      14    2571    2565    2574    2580      15
    2571    2565    2574    2592      15    2568    2565    2559    2604      10
    2568    2565    2574    2577      14    2568    2565    2574    2580      15
    2568    2565    2574    2592      15    2565    2574    2580    2583      15
    2565    2574    2580    2586      15    2565    2574    2580    2589      15
    2565    2574    2592    2595      15    2565    2574    2592    2598      15
    2565    2574    2592    2601      15    2562    2559    2565    2568      10
    2562    2559    2565    2571      10    2562    2559    2565    2574      10
    2562    2559    2604    2607      20    2562    2559   -2604    2607       3
    2562    2559   -2604    2607      21    2562    2559    2604    2610       3
    2559    2565    2574    2577      15    2559    2604    2610    2613       2
    2556    2553    2559    2562       3    2556    2553    2559    2565       3
    2556    2553    2559    2604       3    2553    2559    2565    2568      10
    2553    2559    2565    2571      10    2637    2634    2640    2643       1
    2637    2634   -2640    2643       2    2634    2640    2646    2649       3
    2631    2622    2616    2634      10    2628    2622    2616    2634      10
    2625    2622    2616    2634      10    2619    2616    2622    2625      10
    2619    2616    2622    2628      10    2619    2616    2622    2631      10
    2619    2616    2634    2637      20    2619    2616   -2634    2637       3
    2619    2616   -2634    2637      21    2619    2616    2634    2640       3
    2616    2634    2640    2643       2    2613    2610    2616    2619       3
    2613    2610    2616    2622       3    2613    2610    2616    2634       3
    2610    2616    2622    2625      10    2610    2616    2622    2628      10
    2610    2616    2622    2631      10    2685    2682    2688    2691       1
    2685    2682   -2688    2691       2    2682    2688    2694    2697       3
    2667    2658    2652    2670      15    2664    2658    2652    2670      15
    2661    2658    2652    2670      15    2658    2652    2670    2673      15
    2658    2652    2670    2676      15    2658    2652    2670    2679      15
    2655    2652    2646    2682      10    2655    2652    2658    2661      14
    2655    2652    2658    2664      14    2655    2652    2658    2667      14
    2655    2652    2670    2673      14    2655    2652    2670    2676      14
    2655    2652    2670    2679      14    2649    2646    2652    2655      10
    2649    2646    2652    2658      10    2649    2646    2652    2670      10
    2649    2646    2682    2685      20    2649    2646   -2682    2685       3
    2649    2646   -2682    2685      21    2649    2646    2682    2688       3
    2646    2652    2658    2661      15    2646    2652    2658    2664      15
    2646    2652    2658    2667      15    2646    2652    2670    2673      15
    2646    2652    2670    2676      15    2646    2652    2670    2679      15
    2646    2682    2688    2691       2    2643    2640    2646    2649       3
    2643    2640    2646    2652       3    2643    2640    2646    2682       3
    2640    2646    2652    2655      10    2727    2724    2730    2733       1
    2727    2724   -2730    2733       2    2724    2730    2736    2739       3
    2724    2730    2736    2742       3    2712    2709    2715    2718       1
    2712    2709   -2715    2718       2    2712    2709    2715    2721       1
    2712    2709   -2715    2721       2    2706    2700    2694    2724      10
    2706    2700    2709    2712      20    2706    2700   -2709    2712       3
    2706    2700   -2709    2712      21    2706    2700    2709    2715       3
    2703    2700    2694    2724      10    2703    2700    2709    2712      20
    2703    2700   -2709    2712       3    2703    2700   -2709    2712      21
    2703    2700    2709    2715       3    2700    2709    2715    2718       2
    2700    2709    2715    2721       2    2697    2694    2700    2703      10
    2697    2694    2700    2706      10    2697    2694    2700    2709      10
    2697    2694    2724    2727      20    2697    2694   -2724    2727       3
    2697    2694   -2724    2727      21    2697    2694    2724    2730       3
    2694    2724    2730    2733       2    2691    2688    2694    2697       3
    2691    2688    2694    2700       3    2691    2688    2694    2724       3
    2688    2694    2700    2703      10    2688    2694    2700    2706      10
    2748    2745    2751    2754       1    2748    2745   -2751    2754       2
    2745    2751    2757    2760       3    2742    2736    2745    2748      20
    2742    2736   -2745    2748       3    2742    2736   -2745    2748      21
    2742    2736    2745    2751       3    2739    2736    2745    2748      20
    2739    2736   -2745    2748       3    2739    2736   -2745    2748      21
    2739    2736    2745    2751       3    2736    2745    2751    2754       2
    2733    2730    2736    2739       3    2733    2730    2736    2742       3
    2733    2730    2736    2745       3    2796    2793    2799    2802       1
    2796    2793   -2799    2802       2    2793    2799    2805    2808       3
    2778    2769    2763    2781      15    2775    2769    2763    2781      15
    2772    2769    2763    2781      15    2769    2763    2781    2784      15
    2769    2763    2781    2787      15    2769    2763    2781    2790      15
    2766    2763    2757    2793      10    2766    2763    2769    2772      14
    2766    2763    2769    2775      14    2766    2763    2769    2778      14
    2766    2763    2781    2784      14    2766    2763    2781    2787      14
    2766    2763    2781    2790      14    2760    2757    2763    2766      10
    2760    2757    2763    2769      10    2760    2757    2763    2781      10
    2760    2757    2793    2796      20    2760    2757   -2793    2796       3
    2760    2757   -2793    2796      21    2760    2757    2793    2799       3
    2757    2763    2769    2772      15    2757    2763    2769    2775      15
    2757    2763    2769    2778      15    2757    2763    2781    2784      15
    2757    2763    2781    2787      15    2757    2763    2781    2790      15
    2757    2793    2799    2802       2    2754    2751    2757    2760       3
    2754    2751    2757    2763       3    2754    2751    2757    2793       3
    2751    2757    2763    2766      10    2829    2826    2832    2835       1
    2829    2826   -2832    2835       2    2826    2832    2838    2841       3
    2817    2811    2805    2826      10    2817    2811    2820    2823     104
    2814    2811    2805    2826      10    2814    2811    2820    2823     104
    2808    2805    2811    2814      10    2808    2805    2811    2817      10
    2808    2805    2811    2820     105    2808    2805   -2811    2820      30
    2808    2805    2826    2829      20    2808    2805   -2826    2829       3
    2808    2805   -2826    2829      21    2808    2805    2826    2832       3
    2805    2811    2820    2823     106    2805    2811   -2820    2823     107
    2805    2811   -2820    2823     108    2805    2811   -2820    2823     109
    2805    2826    2832    2835       2    2802    2799    2805    2808       3
    2802    2799    2805    2811       3    2802    2799    2805    2826       3
    2799    2805    2811    2814      10    2799    2805    2811    2817      10
    2886    2883    2889    2892       1    2886    2883   -2889    2892       2
    2883    2889    2895    2898       3    2868    2859    2853    2871      15
    2865    2859    2853    2871      15    2862    2859    2853    2871      15
    2859    2853    2871    2874      15    2859    2853    2871    2877      15
    2859    2853    2871    2880      15    2856    2853    2859    2862      14
    2856    2853    2859    2865      14    2856    2853    2859    2868      14
    2856    2853    2871    2874      14    2856    2853    2871    2877      14
    2856    2853    2871    2880      14    2850    2844    2838    2883      10
    2850    2844    2853    2856      14    2850    2844    2853    2859      15
    2850    2844    2853    2871      15    2847    2844    2838    2883      10
    2847    2844    2853    2856      14    2847    2844    2853    2859      15
    2847    2844    2853    2871      15    2844    2853    2859    2862      15
    2844    2853    2859    2865      15    2844    2853    2859    2868      15
    2844    2853    2871    2874      15    2844    2853    2871    2877      15
    2844    2853    2871    2880      15    2841    2838    2844    2847      10
    2841    2838    2844    2850      10    2841    2838    2844    2853      10
    2841    2838    2883    2886      20    2841    2838   -2883    2886       3
    2841    2838   -2883    2886      21    2841    2838    2883    2889       3
    2838    2844    2853    2856      15    2838    2883    2889    2892       2
    2835    2832    2838    2841       3    2835    2832    2838    2844       3
    2835    2832    2838    2883       3    2832    2838    2844    2847      10
    2832    2838    2844    2850      10    2931    2928    2934    2937       1
    2931    2928   -2934    2937       2    2928    2934    2940    2943       3
    2928    2934    2940    2946       3    2916    2910    2919    2922       3
    2916    2910    2919    2925       3    2913    2910    2919    2922       3
    2913    2910    2919    2925       3    2907    2901    2895    2928      10
    2907    2901    2910    2913      14    2907    2901    2910    2916      14
    2907    2901    2910    2919      10    2904    2901    2895    2928      10
    2904    2901    2910    2913      14    2904    2901    2910    2916      14
    2904    2901    2910    2919      10    2898    2895    2901    2904      10
    2898    2895    2901    2907      10    2898    2895    2901    2910      10
    2898    2895    2928    2931      20    2898    2895   -2928    2931       3
    2898    2895   -2928    2931      21    2898    2895    2928    2934       3
    2895    2901    2910    2913      15    2895    2901    2910    2916      15
    2895    2928    2934    2937       2    2892    2889    2895    2898       3
    2892    2889    2895    2901       3    2892    2889    2895    2928       3
    2889    2895    2901    2904      10    2889    2895    2901    2907      10
    2952    2949    2955    2958       1    2952    2949   -2955    2958       2
    2949    2955    2961    2964       3    2946    2940    2949    2952      20
    2946    2940   -2949    2952       3    2946    2940   -2949    2952      21
    2946    2940    2949    2955       3    2943    2940    2949    2952      20
    2943    2940   -2949    2952       3    2943    2940   -2949    2952      21
    2943    2940    2949    2955       3    2940    2949    2955    2958       2
    2937    2934    2940    2943       3    2937    2934    2940    2946       3
    2937    2934    2940    2949       3    2982    2979    2985    2988       1
    2982    2979   -2985    2988       2    2979    2985    2991    2994       3
    2976    2967    2961    2979      10    2973    2967    2961    2979      10
    2970    2967    2961    2979      10    2964    2961    2967    2970      10
    2964    2961    2967    2973      10    2964    2961    2967    2976      10
    2964    2961    2979    2982      20    2964    2961   -2979    2982       3
    2964    2961   -2979    2982      21    2964    2961    2979    2985       3
    2961    2979    2985    2988       2    2958    2955    2961    2964       3
    2958    2955    2961    2967       3    2958    2955    2961    2979       3
    2955    2961    2967    2970      10    2955    2961    2967    2973      10
    2955    2961    2967    2976      10    3024    3021    3027    3030       1
    3024    3021   -3027    3030       2    3021    3027    3033    3036       3
    3012    3003    2997    3015     105    3012    3003   -2997    3015      30
    3009    3003    2997    3015     105    3009    3003   -2997    3015      30
    3006    3003    2997    3015     105    3006    3003   -2997    3015      30
    3003    2997    3015    3018     117    3003    2997   -3015    3018     118
    3003    2997   -3015    3018     119    3003    2997   -3015    3018     120
    3000    2997    2991    3021      10    3000    2997    3003    3006      10
    3000    2997    3003    3009      10    3000    2997    3003    3012      10
    3000    2997    3015    3018     104    2994    2991    2997    3000      10
    2994    2991    2997    3003      10    2994    2991    2997    3015     105
    2994    2991   -2997    3015      30    2994    2991    3021    3024      20
    2994    2991   -3021    3024       3    2994    2991   -3021    3024      21
    2994    2991    3021    3027       3    2991    2997    3003    3006      15
    2991    2997    3003    3009      15    2991    2997    3003    3012      15
    2991    2997    3015    3018     121    2991    2997   -3015    3018     122
    2991    2997   -3015    3018     119    2991    2997   -3015    3018     123
    2991    3021    3027    3030       2    2988    2985    2991    2994       3
    2988    2985    2991    2997       3    2988    2985    2991    3021       3
    2985    2991    2997    3000      10    3075    3072    3078    3081       1
    3075    3072   -3078    3081       2    3072    3078    3084    3087       3
    3063    3060    3066    3069     128    3057    3054    3060    3063     129
    3057    3054    3060    3066     129    3054    3060    3066    3069     128
    3051    3048    3066    3069     130    3051    3054    3060    3063     129
    3048    3051    3054    3057     135    3048    3066    3060    3063     128
    3045    3039    3033    3072      10    3045    3039    3048    3051       3
    3045    3039    3048    3066       3    3042    3039    3033    3072      10
    3042    3039    3048    3051       3    3042    3039    3048    3066       3
    3039    3048    3066    3069     130    3036    3033    3039    3042      10
    3036    3033    3039    3045      10    3036    3033    3039    3048      10
    3036    3033    3072    3075      20    3036    3033   -3072    3075       3
    3036    3033   -3072    3075      21    3036    3033    3072    3078       3
    3033    3072    3078    3081       2    3030    3027    3033    3036       3
    3030    3027    3033    3039       3    3030    3027    3033    3072       3
    3027    3033    3039    3042      10    3027    3033    3039    3045      10
    3141    3138    3144    3147       1    3141    3138   -3144    3147       2
    3138    3144    3150    3153       3    3123    3117    3126    3129      10
    3123    3117    3126    3132      10    3123    3117    3126    3135      10
    3120    3117    3126    3129      10    3120    3117    3126    3132      10
    3120    3117    3126    3135      10    3114    3108    3117    3120      10
    3114    3108    3117    3123      10    3114    3108    3117    3126      10
    3111    3108    3117    3120      10    3111    3108    3117    3123      10
    3111    3108    3117    3126      10    3108    3117    3126    3129      10
    3108    3117    3126    3132      10    3108    3117    3126    3135      10
    3105    3099    3108    3111      14    3105    3099    3108    3114      14
    3105    3099    3108    3117      15    3102    3099    3108    3111      14
    3102    3099    3108    3114      14    3102    3099    3108    3117      15
    3099    3108    3117    3120      10    3099    3108    3117    3123      10
    3096    3090    3084    3138      10    3096    3090    3099    3102      14
    3096    3090    3099    3105      14    3096    3090    3099    3108      15
    3093    3090    3084    3138      10    3093    3090    3099    3102      14
    3093    3090    3099    3105      14    3093    3090    3099    3108      15
    3090    3099    3108    3111      15    3090    3099    3108    3114      15
    3087    3084    3090    3093      10    3087    3084    3090    3096      10
    3087    3084    3090    3099      10    3087    3084    3138    3141      20
    3087    3084   -3138    3141       3    3087    3084   -3138    3141      21
    3087    3084    3138    3144       3    3084    3090    3099    3102      15
    3084    3090    3099    3105      15    3084    3138    3144    3147       2
    3081    3078    3084    3087       3    3081    3078    3084    3090       3
    3081    3078    3084    3138       3    3078    3084    3090    3093      10
    3078    3084    3090    3096      10    3192    3189    3195    3198       1
    3192    3189   -3195    3198       2    3189    3195    3201    3204       3
    3177    3174    3180    3183       1    3177    3174   -3180    3183       2
    3177    3174    3180    3186       1    3177    3174   -3180    3186       2
    3171    3165    3174    3177      20    3171    3165   -3174    3177       3
    3171    3165   -3174    3177      21    3171    3165    3174    3180       3
    3168    3165    3174    3177      20    3168    3165   -3174    3177       3
    3168    3165   -3174    3177      21    3168    3165    3174    3180       3
    3165    3174    3180    3183       2    3165    3174    3180    3186       2
    3162    3156    3150    3189      10    3162    3156    3165    3168      14
    3162    3156    3165    3171      14    3162    3156    3165    3174      10
    3159    3156    3150    3189      10    3159    3156    3165    3168      14
    3159    3156    3165    3171      14    3159    3156    3165    3174      10
    3153    3150    3156    3159      10    3153    3150    3156    3162      10
    3153    3150    3156    3165      10    3153    3150    3189    3192      20
    3153    3150   -3189    3192       3    3153    3150   -3189    3192      21
    3153    3150    3189    3195       3    3150    3156    3165    3168      15
    3150    3156    3165    3171      15    3150    3189    3195    3198       2
    3147    3144    3150    3153       3    3147    3144    3150    3156       3
    3147    3144    3150    3189       3    3144    3150    3156    3159      10
    3144    3150    3156    3162      10    3222    3219    3225    3228       1
    3222    3219   -3225    3228       2    3219    3225    3231    3234       3
    3216    3207    3201    3219      10    3213    3207    3201    3219      10
    3210    3207    3201    3219      10    3204    3201    3207    3210      10
    3204    3201    3207    3213      10    3204    3201    3207    3216      10
    3204    3201    3219    3222      20    3204    3201   -3219    3222       3
    3204    3201   -3219    3222      21    3204    3201    3219    3225       3
    3201    3219    3225    3228       2    3198    3195    3201    3204       3
    3198    3195    3201    3207       3    3198    3195    3201    3219       3
    3195    3201    3207    3210      10    3195    3201    3207    3213      10
    3195    3201    3207    3216      10    3270    3267    3273    3276       1
    3270    3267   -3273    3276       2    3267    3273    3279    3282       3
    3252    3243    3237    3255      15    3249    3243    3237    3255      15
    3246    3243    3237    3255      15    3243    3237    3255    3258      15
    3243    3237    3255    3261      15    3243    3237    3255    3264      15
    3240    3237    3231    3267      10    3240    3237    3243    3246      14
    3240    3237    3243    3249      14    3240    3237    3243    3252      14
    3240    3237    3255    3258      14    3240    3237    3255    3261      14
    3240    3237    3255    3264      14    3234    3231    3237    3240      10
    3234    3231    3237    3243      10    3234    3231    3237    3255      10
    3234    3231    3267    3270      20    3234    3231   -3267    3270       3
    3234    3231   -3267    3270      21    3234    3231    3267    3273       3
    3231    3237    3243    3246      15    3231    3237    3243    3249      15
    3231    3237    3243    3252      15    3231    3237    3255    3258      15
    3231    3237    3255    3261      15    3231    3237    3255    3264      15
    3231    3267    3273    3276       2    3228    3225    3231    3234       3
    3228    3225    3231    3237       3    3228    3225    3231    3267       3
    3225    3231    3237    3240      10    3315    3312    3318    3321       1
    3315    3312   -3318    3321       2    3312    3318    3324    3327       3
    3300    3294    3303    3306       3    3300    3294    3303    3309       3
    3297    3294    3303    3306       3    3297    3294    3303    3309       3
    3291    3285    3279    3312      10    3291    3285    3294    3297      14
    3291    3285    3294    3300      14    3291    3285    3294    3303      10
    3288    3285    3279    3312      10    3288    3285    3294    3297      14
    3288    3285    3294    3300      14    3288    3285    3294    3303      10
    3282    3279    3285    3288      10    3282    3279    3285    3291      10
    3282    3279    3285    3294      10    3282    3279    3312    3315      20
    3282    3279   -3312    3315       3    3282    3279   -3312    3315      21
    3282    3279    3312    3318       3    3279    3285    3294    3297      15
    3279    3285    3294    3300      15    3279    3312    3318    3321       2
    3276    3273    3279    3282       3    3276    3273    3279    3285       3
    3276    3273    3279    3312       3    3273    3279    3285    3288      10
    3273    3279    3285    3291      10    3357    3354    3360    3363       1
    3357    3354   -3360    3363       2    3354    3360    3366    3369       3
    3345    3336    3330    3348     105    3345    3336   -3330    3348      30
    3342    3336    3330    3348     105    3342    3336   -3330    3348      30
    3339    3336    3330    3348     105    3339    3336   -3330    3348      30
    3336    3330    3348    3351     117    3336    3330   -3348    3351     118
    3336    3330   -3348    3351     119    3336    3330   -3348    3351     120
    3333    3330    3324    3354      10    3333    3330    3336    3339      10
    3333    3330    3336    3342      10    3333    3330    3336    3345      10
    3333    3330    3348    3351     104    3327    3324    3330    3333      10
    3327    3324    3330    3336      10    3327    3324    3330    3348     105
    3327    3324   -3330    3348      30    3327    3324    3354    3357      20
    3327    3324   -3354    3357       3    3327    3324   -3354    3357      21
    3327    3324    3354    3360       3    3324    3330    3336    3339      15
    3324    3330    3336    3342      15    3324    3330    3336    3345      15
    3324    3330    3348    3351     121    3324    3330   -3348    3351     122
    3324    3330   -3348    3351     119    3324    3330   -3348    3351     123
    3324    3354    3360    3363       2    3321    3318    3324    3327       3
    3321    3318    3324    3330       3    3321    3318    3324    3354       3
    3318    3324    3330    3333      10    3414    3411    3417    3420       1
    3414    3411   -3417    3420       2    3411    3417    3423    3426       3
    3396    3387    3381    3399      15    3393    3387    3381    3399      15
    3390    3387    3381    3399      15    3387    3381    3399    3402      15
    3387    3381    3399    3405      15    3387    3381    3399    3408      15
    3384    3381    3387    3390      14    3384    3381    3387    3393      14
    3384    3381    3387    3396      14    3384    3381    3399    3402      14
    3384    3381    3399    3405      14    3384    3381    3399    3408      14
    3378    3372    3366    3411      10    3378    3372    3381    3384      14
    3378    3372    3381    3387      15    3378    3372    3381    3399      15
    3375    3372    3366    3411      10    3375    3372    3381    3384      14
    3375    3372    3381    3387      15    3375    3372    3381    3399      15
    3372    3381    3387    3390      15    3372    3381    3387    3393      15
    3372    3381    3387    3396      15    3372    3381    3399    3402      15
    3372    3381    3399    3405      15    3372    3381    3399    3408      15
    3369    3366    3372    3375      10    3369    3366    3372    3378      10
    3369    3366    3372    3381      10    3369    3366    3411    3414      20
    3369    3366   -3411    3414       3    3369    3366   -3411    3414      21
    3369    3366    3411    3417       3    3366    3372    3381    3384      15
    3366    3411    3417    3420       2    3363    3360    3366    3369       3
    3363    3360    3366    3372       3    3363    3360    3366    3411       3
    3360    3366    3372    3375      10    3360    3366    3372    3378      10
    3486    3483    3489    3492       1    3486    3483   -3489    3492       2
    3483    3489    3495    3498       3    3471    3465    3462    3474     127
    3471    3465   -3462    3474       6    3468    3465    3462    3474     127
    3468    3465   -3462    3474       6    3465    3462    3474    3477     127
    3465    3462   -3474    3477       6    3465    3462    3474    3480     127
    3465    3462   -3474    3480       6    3459    3456    3462    3465     127
    3459    3456   -3462    3465       6    3459    3456    3462    3474     127
    3459    3456   -3462    3474       6    3456    3462    3465    3468     127
    3456    3462   -3465    3468       6    3456    3462    3465    3471     127
    3456    3462   -3465    3471       6    3456    3462    3474    3477     127
    3456    3462   -3474    3477       6    3456    3462    3474    3480     127
    3456    3462   -3474    3480       6    3453    3447    3456    3459      30
    3453    3447    3456    3462      30    3450    3447    3456    3459      30
    3450    3447    3456    3462      30    3444    3438    3447    3450      10
    3444    3438    3447    3453      10    3444    3438    3447    3456      10
    3441    3438    3447    3450      10    3441    3438    3447    3453      10
    3441    3438    3447    3456      10    3438    3447    3456    3459      30
    3435    3429    3423    3483      10    3435    3429    3438    3441      14
    3435    3429    3438    3444      14    3435    3429    3438    3447      15
    3432    3429    3423    3483      10    3432    3429    3438    3441      14
    3432    3429    3438    3444      14    3432    3429    3438    3447      15
    3429    3438    3447    3450      10    3429    3438    3447    3453      10
    3426    3423    3429    3432      10    3426    3423    3429    3435      10
    3426    3423    3429    3438      10    3426    3423    3483    3486      20
    3426    3423   -3483    3486       3    3426    3423   -3483    3486      21
    3426    3423    3483    3489       3    3423    3429    3438    3441      15
    3423    3429    3438    3444      15    3423    3483    3489    3492       2
    3420    3417    3423    3426       3    3420    3417    3423    3429       3
    3420    3417    3423    3483       3    3417    3423    3429    3432      10
    3417    3423    3429    3435      10    3528    3525    3531    3534       1
    3528    3525   -3531    3534       2    3525    3531    3537    3540       3
    3513    3510    3516    3519       1    3513    3510   -3516    3519       2
    3513    3510    3516    3522       1    3513    3510   -3516    3522       2
    3507    3501    3495    3525      10    3507    3501    3510    3513      20
    3507    3501   -3510    3513       3    3507    3501   -3510    3513      21
    3507    3501    3510    3516       3    3504    3501    3495    3525      10
    3504    3501    3510    3513      20    3504    3501   -3510    3513       3
    3504    3501   -3510    3513      21    3504    3501    3510    3516       3
    3501    3510    3516    3519       2    3501    3510    3516    3522       2
    3498    3495    3501    3504      10    3498    3495    3501    3507      10
    3498    3495    3501    3510      10    3498    3495    3525    3528      20
    3498    3495   -3525    3528       3    3498    3495   -3525    3528      21
    3498    3495    3525    3531       3    3495    3525    3531    3534       2
    3492    3489    3495    3498       3    3492    3489    3495    3501       3
    3492    3489    3495    3525       3    3489    3495    3501    3504      10
    3489    3495    3501    3507      10    3570    3567    3573    3576       1
    3570    3567   -3573    3576       2    3567    3573    3579    3582       3
    3567    3573    3579    3585       3    3558    3549    3543    3561     105
    3558    3549   -3543    3561      30    3555    3549    3543    3561     105
    3555    3549   -3543    3561      30    3552    3549    3543    3561     105
    3552    3549   -3543    3561      30    3549    3543    3561    3564     117
    3549    3543   -3561    3564     118    3549    3543   -3561    3564     119
    3549    3543   -3561    3564     120    3546    3543    3537    3567      10
    3546    3543    3549    3552      10    3546    3543    3549    3555      10
    3546    3543    3549    3558      10    3546    3543    3561    3564     104
    3540    3537    3543    3546      10    3540    3537    3543    3549      10
    3540    3537    3543    3561     105    3540    3537   -3543    3561      30
    3540    3537    3567    3570      20    3540    3537   -3567    3570       3
    3540    3537   -3567    3570      21    3540    3537    3567    3573       3
    3537    3543    3549    3552      15    3537    3543    3549    3555      15
    3537    3543    3549    3558      15    3537    3543    3561    3564     121
    3537    3543   -3561    3564     122    3537    3543   -3561    3564     119
    3537    3543   -3561    3564     123    3537    3567    3573    3576       2
    3534    3531    3537    3540       3    3534    3531    3537    3543       3
    3534    3531    3537    3567       3    3531    3537    3543    3546      10
    3591    3588    3594    3597       1    3591    3588   -3594    3597       2
    3588    3594    3600    3603       3    3585    3579    3588    3591      20
    3585    3579   -3588    3591       3    3585    3579   -3588    3591      21
    3585    3579    3588    3594       3    3582    3579    3588    3591      20
    3582    3579   -3588    3591       3    3582    3579   -3588    3591      21
    3582    3579    3588    3594       3    3579    3588    3594    3597       2
    3576    3573    3579    3582       3    3576    3573    3579    3585       3
    3576    3573    3579    3588       3    3642    3639    3645    3648       1
    3642    3639   -3645    3648       2    3639    3645    3651    3654       3
    3627    3624    3630    3633       1    3627    3624   -3630    3633       2
    3627    3624    3630    3636       1    3627    3624   -3630    3636       2
    3621    3615    3624    3627      20    3621    3615   -3624    3627       3
    3621    3615   -3624    3627      21    3621    3615    3624    3630       3
    3618    3615    3624    3627      20    3618    3615   -3624    3627       3
    3618    3615   -3624    3627      21    3618    3615    3624    3630       3
    3615    3624    3630    3633       2    3615    3624    3630    3636       2
    3612    3606    3600    3639      10    3612    3606    3615    3618      14
    3612    3606    3615    3621      14    3612    3606    3615    3624      10
    3609    3606    3600    3639      10    3609    3606    3615    3618      14
    3609    3606    3615    3621      14    3609    3606    3615    3624      10
    3603    3600    3606    3609      10    3603    3600    3606    3612      10
    3603    3600    3606    3615      10    3603    3600    3639    3642      20
    3603    3600   -3639    3642       3    3603    3600   -3639    3642      21
    3603    3600    3639    3645       3    3600    3606    3615    3618      15
    3600    3606    3615    3621      15    3600    3639    3645    3648       2
    3597    3594    3600    3603       3    3597    3594    3600    3606       3
    3597    3594    3600    3639       3    3594    3600    3606    3609      10
    3594    3600    3606    3612      10    3690    3687    3693    3696       1
    3690    3687   -3693    3696       2    3687    3693    3699    3702       3
    3672    3663    3657    3675      15    3669    3663    3657    3675      15
    3666    3663    3657    3675      15    3663    3657    3675    3678      15
    3663    3657    3675    3681      15    3663    3657    3675    3684      15
    3660    3657    3651    3687      10    3660    3657    3663    3666      14
    3660    3657    3663    3669      14    3660    3657    3663    3672      14
    3660    3657    3675    3678      14    3660    3657    3675    3681      14
    3660    3657    3675    3684      14    3654    3651    3657    3660      10
    3654    3651    3657    3663      10    3654    3651    3657    3675      10
    3654    3651    3687    3690      20    3654    3651   -3687    3690       3
    3654    3651   -3687    3690      21    3654    3651    3687    3693       3
    3651    3657    3663    3666      15    3651    3657    3663    3669      15
    3651    3657    3663    3672      15    3651    3657    3675    3678      15
    3651    3657    3675    3681      15    3651    3657    3675    3684      15
    3651    3687    3693    3696       2    3648    3645    3651    3654       3
    3648    3645    3651    3657       3    3648    3645    3651    3687       3
    3645    3651    3657    3660      10    3738    3735    3741    3744       1
    3738    3735   -3741    3744       2    3735    3741    3747    3750       3
    3720    3711    3705    3723      15    3717    3711    3705    3723      15
    3714    3711    3705    3723      15    3711    3705    3723    3726      15
    3711    3705    3723    3729      15    3711    3705    3723    3732      15
    3708    3705    3699    3735      10    3708    3705    3711    3714      14
    3708    3705    3711    3717      14    3708    3705    3711    3720      14
    3708    3705    3723    3726      14    3708    3705    3723    3729      14
    3708    3705    3723    3732      14    3702    3699    3705    3708      10
    3702    3699    3705    3711      10    3702    3699    3705    3723      10
    3702    3699    3735    3738      20    3702    3699   -3735    3738       3
    3702    3699   -3735    3738      21    3702    3699    3735    3741       3
    3699    3705    3711    3714      15    3699    3705    3711    3717      15
    3699    3705    3711    3720      15    3699    3705    3723    3726      15
    3699    3705    3723    3729      15    3699    3705    3723    3732      15
    3699    3735    3741    3744       2    3696    3693    3699    3702       3
    3696    3693    3699    3705       3    3696    3693    3699    3735       3
    3693    3699    3705    3708      10    3789    3786    3792    3795       1
    3789    3786   -3792    3795       2    3786    3792    3798    3801       3
    3777    3774    3780    3783     128    3771    3768    3774    3777     129
    3771    3768    3774    3780     129    3768    3774    3780    3783     128
    3765    3762    3780    3783     130    3765    3768    3774    3777     129
    3762    3765    3768    3771     135    3762    3780    3774    3777     128
    3759    3753    3747    3786      10    3759    3753    3762    3765       3
    3759    3753    3762    3780       3    3756    3753    3747    3786      10
    3756    3753    3762    3765       3    3756    3753    3762    3780       3
    3753    3762    3780    3783     130    3750    3747    3753    3756      10
    3750    3747    3753    3759      10    3750    3747    3753    3762      10
    3750    3747    3786    3789      20    3750    3747   -3786    3789       3
    3750    3747   -3786    3789      21    3750    3747    3786    3792       3
    3747    3786    3792    3795       2    3744    3741    3747    3750       3
    3744    3741    3747    3753       3    3744    3741    3747    3786       3
    3741    3747    3753    3756      10    3741    3747    3753    3759      10
    3846    3843    3849    3852       1    3846    3843   -3849    3852       2
    3843    3849    3855    3858       3    3828    3819    3813    3831      15
    3825    3819    3813    3831      15    3822    3819    3813    3831      15
    3819    3813    3831    3834      15    3819    3813    3831    3837      15
    3819    3813    3831    3840      15    3816    3813    3819    3822      14
    3816    3813    3819    3825      14    3816    3813    3819    3828      14
    3816    3813    3831    3834      14    3816    3813    3831    3837      14
    3816    3813    3831    3840      14    3810    3804    3798    3843      10
    3810    3804    3813    3816      14    3810    3804    3813    3819      15
    3810    3804    3813    3831      15    3807    3804    3798    3843      10
    3807    3804    3813    3816      14    3807    3804    3813    3819      15
    3807    3804    3813    3831      15    3804    3813    3819    3822      15
    3804    3813    3819    3825      15    3804    3813    3819    3828      15
    3804    3813    3831    3834      15    3804    3813    3831    3837      15
    3804    3813    3831    3840      15    3801    3798    3804    3807      10
    3801    3798    3804    3810      10    3801    3798    3804    3813      10
    3801    3798    3843    3846      20    3801    3798   -3843    3846       3
    3801    3798   -3843    3846      21    3801    3798    3843    3849       3
    3798    3804    3813    3816      15    3798    3843    3849    3852       2
    3795    3792    3798    3801       3    3795    3792    3798    3804       3
    3795    3792    3798    3843       3    3792    3798    3804    3807      10
    3792    3798    3804    3810      10    3903    3900    3906    3909       1
    3903    3900   -3906    3909       2    3900    3906    3912    3915       3
    3885    3876    3870    3888      15    3882    3876    3870    3888      15
    3879    3876    3870    3888      15    3876    3870    3888    3891      15
    3876    3870    3888    3894      15    3876    3870    3888    3897      15
    3873    3870    3876    3879      14    3873    3870    3876    3882      14
    3873    3870    3876    3885      14    3873    3870    3888    3891      14
    3873    3870    3888    3894      14    3873    3870    3888    3897      14
    3867    3861    3855    3900      10    3867    3861    3870    3873      14
    3867    3861    3870    3876      15    3867    3861    3870    3888      15
    3864    3861    3855    3900      10    3864    3861    3870    3873      14
    3864    3861    3870    3876      15    3864    3861    3870    3888      15
    3861    3870    3876    3879      15    3861    3870    3876    3882      15
    3861    3870    3876    3885      15    3861    3870    3888    3891      15
    3861    3870    3888    3894      15    3861    3870    3888    3897      15
    3858    3855    3861    3864      10    3858    3855    3861    3867      10
    3858    3855    3861    3870      10    3858    3855    3900    3903      20
    3858    3855   -3900    3903       3    3858    3855   -3900    3903      21
    3858    3855    3900    3906       3    3855    3861    3870    3873      15
    3855    3900    3906    3909       2    3852    3849    3855    3858       3
    3852    3849    3855    3861       3    3852    3849    3855    3900       3
    3849    3855    3861    3864      10    3849    3855    3861    3867      10
    3960    3957    3963    3966       1    3960    3957   -3963    3966       2
    3957    3963    3969    3972       3    3942    3933    3927    3945      15
    3939    3933    3927    3945      15    3936    3933    3927    3945      15
    3933    3927    3945    3948      15    3933    3927    3945    3951      15
    3933    3927    3945    3954      15    3930    3927    3933    3936      14
    3930    3927    3933    3939      14    3930    3927    3933    3942      14
    3930    3927    3945    3948      14    3930    3927    3945    3951      14
    3930    3927    3945    3954      14    3924    3918    3912    3957      10
    3924    3918    3927    3930      14    3924    3918    3927    3933      15
    3924    3918    3927    3945      15    3921    3918    3912    3957      10
    3921    3918    3927    3930      14    3921    3918    3927    3933      15
    3921    3918    3927    3945      15    3918    3927    3933    3936      15
    3918    3927    3933    3939      15    3918    3927    3933    3942      15
    3918    3927    3945    3948      15    3918    3927    3945    3951      15
    3918    3927    3945    3954      15    3915    3912    3918    3921      10
    3915    3912    3918    3924      10    3915    3912    3918    3927      10
    3915    3912    3957    3960      20    3915    3912   -3957    3960       3
    3915    3912   -3957    3960      21    3915    3912    3957    3963       3
    3912    3918    3927    3930      15    3912    3957    3963    3966       2
    3909    3906    3912    3915       3    3909    3906    3912    3918       3
    3909    3906    3912    3957       3    3906    3912    3918    3921      10
    3906    3912    3918    3924      10    4005    4002    4008    4011       1
    4005    4002   -4008    4011       2    4002    4008    4014    4017       3
    3990    3984    3993    3996       3    3990    3984    3993    3999       3
    3987    3984    3993    3996       3    3987    3984    3993    3999       3
    3981    3975    3969    4002      10    3981    3975    3984    3987      14
    3981    3975    3984    3990      14    3981    3975    3984    3993      10
    3978    3975    3969    4002      10    3978    3975    3984    3987      14
    3978    3975    3984    3990      14    3978    3975    3984    3993      10
    3972    3969    3975    3978      10    3972    3969    3975    3981      10
    3972    3969    3975    3984      10    3972    3969    4002    4005      20
    3972    3969   -4002    4005       3    3972    3969   -4002    4005      21
    3972    3969    4002    4008       3    3969    3975    3984    3987      15
    3969    3975    3984    3990      15    3969    4002    4008    4011       2
    3966    3963    3969    3972       3    3966    3963    3969    3975       3
    3966    3963    3969    4002       3    3963    3969    3975    3978      10
    3963    3969    3975    3981      10    4071    4068    4074    4077       1
    4071    4068   -4074    4077       2    4068    4074    4080    4083       3
    4068    4074    4080    4086       3    4053    4047    4056    4059      10
    4053    4047    4056    4062      10    4053    4047    4056    4065      10
    4050    4047    4056    4059      10    4050    4047    4056    4062      10
    4050    4047    4056    4065      10    4044    4038    4047    4050      10
    4044    4038    4047    4053      10    4044    4038    4047    4056      10
    4041    4038    4047    4050      10    4041    4038    4047    4053      10
    4041    4038    4047    4056      10    4038    4047    4056    4059      10
    4038    4047    4056    4062      10    4038    4047    4056    4065      10
    4035    4029    4038    4041      14    4035    4029    4038    4044      14
    4035    4029    4038    4047      15    4032    4029    4038    4041      14
    4032    4029    4038    4044      14    4032    4029    4038    4047      15
    4029    4038    4047    4050      10    4029    4038    4047    4053      10
    4026    4020    4014    4068      10    4026    4020    4029    4032      14
    4026    4020    4029    4035      14    4026    4020    4029    4038      15
    4023    4020    4014    4068      10    4023    4020    4029    4032      14
    4023    4020    4029    4035      14    4023    4020    4029    4038      15
    4020    4029    4038    4041      15    4020    4029    4038    4044      15
    4017    4014    4020    4023      10    4017    4014    4020    4026      10
    4017    4014    4020    4029      10    4017    4014    4068    4071      20
    4017    4014   -4068    4071       3    4017    4014   -4068    4071      21
    4017    4014    4068    4074       3    4014    4020    4029    4032      15
    4014    4020    4029    4035      15    4014    4068    4074    4077       2
    4011    4008    4014    4017       3    4011    4008    4014    4020       3
    4011    4008    4014    4068       3    4008    4014    4020    4023      10
    4008    4014    4020    4026      10    4092    4089    4095    4098       1
    4092    4089   -4095    4098       2    4089    4095    4101    4104       3
    4086    4080    4089    4092      20    4086    4080   -4089    4092       3
    4086    4080   -4089    4092      21    4086    4080    4089    4095       3
    4083    4080    4089    4092      20    4083    4080   -4089    4092       3
    4083    4080   -4089    4092      21    4083    4080    4089    4095       3
    4080    4089    4095    4098       2    4077    4074    4080    4083       3
    4077    4074    4080    4086       3    4077    4074    4080    4089       3
    4143    4140    4146    4149       1    4143    4140   -4146    4149       2
    4140    4146    4152    4155       3    4128    4125    4131    4134       1
    4128    4125   -4131    4134       2    4128    4125    4131    4137       1
    4128    4125   -4131    4137       2    4122    4116    4125    4128      20
    4122    4116   -4125    4128       3    4122    4116   -4125    4128      21
    4122    4116    4125    4131       3    4119    4116    4125    4128      20
    4119    4116   -4125    4128       3    4119    4116   -4125    4128      21
    4119    4116    4125    4131       3    4116    4125    4131    4134       2
    4116    4125    4131    4137       2    4113    4107    4101    4140      10
    4113    4107    4116    4119      14    4113    4107    4116    4122      14
    4113    4107    4116    4125      10    4110    4107    4101    4140      10
    4110    4107    4116    4119      14    4110    4107    4116    4122      14
    4110    4107    4116    4125      10    4104    4101    4107    4110      10
    4104    4101    4107    4113      10    4104    4101    4107    4116      10
    4104    4101    4140    4143      20    4104    4101   -4140    4143       3
    4104    4101   -4140    4143      21    4104    4101    4140    4146       3
    4101    4107    4116    4119      15    4101    4107    4116    4122      15
    4101    4140    4146    4149       2    4098    4095    4101    4104       3
    4098    4095    4101    4107       3    4098    4095    4101    4140       3
    4095    4101    4107    4110      10    4095    4101    4107    4113      10
    4173    4179    4182    4185       3    4173    4179    4182    4188       3
    4173    4179    4209    4212       3    4164    4158    4152    4173      10
    4164    4158    4167    4170     104    4161    4158    4152    4173      10
    4161    4158    4167    4170     104    4155    4152    4158    4161      10
    4155    4152    4158    4164      10    4155    4152    4158    4167     105
    4155    4152   -4158    4167      30    4155    4152    4173    4176      20
    4155    4152   -4173    4176       3    4155    4152   -4173    4176      21
    4155    4152    4173    4179       3    4152    4158    4167    4170     106
    4152    4158   -4167    4170     107    4152    4158   -4167    4170     108
    4152    4158   -4167    4170     109    4149    4146    4152    4155       3
    4149    4146    4152    4158       3    4149    4146    4152    4173       3
    4146    4152    4158    4161      10    4146    4152    4158    4164      10
    4218    4215    4221    4224       1    4218    4215   -4221    4224       2
    4215    4221    4227    4230       3    4212    4209    4215    4218      20
    4212    4209   -4215    4218       3    4212    4209   -4215    4218      21
    4212    4209    4215    4221       3    4209    4215    4221    4224       2
    4206    4200    4209    4212      10    4206    4200    4209    4215      10
    4203    4200    4209    4212      10    4203    4200    4209    4215      10
    4197    4191    4200    4203      14    4197    4191    4200    4206      14
    4197    4191    4200    4209      15    4194    4191    4200    4203      14
    4194    4191    4200    4206      14    4194    4191    4200    4209      15
    4191    4200    4209    4212      10    4188    4182    4179    4209       3
    4188    4182    4191    4194      10    4188    4182    4191    4197      10
    4188    4182    4191    4200      10    4185    4182    4179    4209       3
    4185    4182    4191    4194      10    4185    4182    4191    4197      10
    4185    4182    4191    4200      10    4182    4179    4209    4212       3
    4182    4191    4200    4203      15    4182    4191    4200    4206      15
    4179    4182    4191    4194      10    4179    4182    4191    4197      10
    4179    4209    4200    4203      10    4179    4209    4200    4206      10
    4248    4239    4233    4251     105    4248    4239   -4233    4251      30
    4245    4239    4233    4251     105    4245    4239   -4233    4251      30
    4242    4239    4233    4251     105    4242    4239   -4233    4251      30
    4239    4233    4251    4254     117    4239    4233   -4251    4254     118
    4239    4233   -4251    4254     119    4239    4233   -4251    4254     120
    4236    4233    4227    4257      10    4236    4233    4239    4242      10
    4236    4233    4239    4245      10    4236    4233    4239    4248      10
    4236    4233    4251    4254     104    4230    4227    4233    4236      10
    4230    4227    4233    4239      10    4230    4227    4233    4251     105
    4230    4227   -4233    4251      30    4230    4227    4257    4260       3
    4230    4227    4257    4263       3    4227    4233    4239    4242      15
    4227    4233    4239    4245      15    4227    4233    4239    4248      15
    4227    4233    4251    4254     121    4227    4233   -4251    4254     122
    4227    4233   -4251    4254     119    4227    4233   -4251    4254     123
    4224    4221    4227    4230       3    4224    4221    4227    4233       3
    4224    4221    4227    4257       3    4221    4227    4233    4236      10
      42      54     -48     -51     153     150     162    -156    -159     153
     171     183    -177    -180     153     207     219    -213    -216     153
     291     312    -318    -321     153     306     318    -312    -315     153
     300     312    -306    -309     153     294     306    -300    -303     153
     291     300    -294    -297     153     264     276    -270    -273     153
     324     336    -330    -333     153     369     381    -375    -378     153
     417     429    -423    -426     153     462     474    -468    -471     153
     519     531    -525    -528     153     549     561    -555    -558     153
     642     651    -648    -654     154     615     627    -621    -624     153
     657     669    -663    -666     153     720     729    -726    -732     154
     693     705    -699    -702     153     735     747    -741    -744     153
     768     780    -774    -777     153     825     837    -831    -834     153
     846     858    -852    -855     153     903     915    -909    -912     153
     936     948    -942    -945     153     984     996    -990    -993     153
    1026    1038   -1032   -1035     153    1047    1059   -1053   -1056     153
    1068    1080   -1074   -1077     153    1143    1152   -1149   -1155     154
    1116    1128   -1122   -1125     153    1158    1170   -1164   -1167     153
    1200    1212   -1206   -1209     153    1233    1245   -1239   -1242     153
    1332    1347   -1344   -1350     154    1332    1338   -1335   -1341     154
    1317    1332   -1326   -1329     154    1281    1293   -1287   -1290     153
    1380    1392   -1398   -1401     153    1386    1398   -1392   -1395     154
    1383    1392   -1386   -1389     153    1353    1365   -1359   -1362     153
    1404    1416   -1410   -1413     153    1425    1437   -1431   -1434     153
    1446    1458   -1452   -1455     153    1530    1554   -1560   -1563     153
    1545    1560   -1554   -1557     153    1533    1545   -1539   -1542     153
    1530    1539   -1533   -1536     153    1503    1515   -1509   -1512     153
    1566    1578   -1572   -1575     153    1614    1626   -1620   -1623     153
    1680    1692   -1686   -1689     153    1710    1722   -1716   -1719     153
    1758    1770   -1764   -1767     153    1893    1902   -1899   -1905     154
    1857    1869   -1863   -1866     153    1908    1920   -1914   -1917     153
    1929    1941   -1935   -1938     153    1959    1971   -1965   -1968     153
    1989    2001   -1995   -1998     153    2034    2046   -2040   -2043     153
    2067    2079   -2073   -2076     153    2103    2115   -2109   -2112     153
    2175    2190   -2187   -2193     154    2175    2181   -2178   -2184     154
    2160    2175   -2169   -2172     154    2124    2136   -2130   -2133     153
    2196    2208   -2202   -2205     153    2280    2292   -2298   -2301     153
    2286    2298   -2292   -2295     154    2283    2292   -2286   -2289     153
    2253    2265   -2259   -2262     153    2304    2316   -2310   -2313     153
    2370    2382   -2376   -2379     153    2391    2403   -2397   -2400     153
    2478    2493   -2490   -2496     154    2478    2484   -2481   -2487     154
    2463    2478   -2472   -2475     154    2427    2439   -2433   -2436     153
    2499    2511   -2505   -2508     153    2547    2559   -2553   -2556     153
    2604    2616   -2610   -2613     153    2634    2646   -2640   -2643     153
    2709    2718   -2715   -2721     154    2682    2694   -2688   -2691     153
    2724    2736   -2730   -2733     153    2745    2757   -2751   -2754     153
    2793    2805   -2799   -2802     153    2826    2838   -2832   -2835     153
    2883    2895   -2889   -2892     153    2928    2940   -2934   -2937     153
    2949    2961   -2955   -2958     153    2979    2991   -2985   -2988     153
    3048    3060   -3066   -3069     153    3054    3066   -3060   -3063     154
    3051    3060   -3054   -3057     153    3021    3033   -3027   -3030     153
    3072    3084   -3078   -3081     153    3174    3183   -3180   -3186     154
    3138    3150   -3144   -3147     153    3189    3201   -3195   -3198     153
    3219    3231   -3225   -3228     153    3267    3279   -3273   -3276     153
    3312    3324   -3318   -3321     153    3354    3366   -3360   -3363     153
    3462    3477   -3474   -3480     154    3462    3468   -3465   -3471     154
    3447    3462   -3456   -3459     154    3411    3423   -3417   -3420     153
    3510    3519   -3516   -3522     154    3483    3495   -3489   -3492     153
    3525    3537   -3531   -3534     153    3567    3579   -3573   -3576     153
    3624    3633   -3630   -3636     154    3588    3600   -3594   -3597     153
    3639    3651   -3645   -3648     153    3687    3699   -3693   -3696     153
    3762    3774   -3780   -3783     153    3768    3780   -3774   -3777     154
    3765    3774   -3768   -3771     153    3735    3747   -3741   -3744     153
    3786    3798   -3792   -3795     153    3843    3855   -3849   -3852     153
    3900    3912   -3906   -3909     153    3957    3969   -3963   -3966     153
    4002    4014   -4008   -4011     153    4068    4080   -4074   -4077     153
    4125    4134   -4131   -4137     154    4089    4101   -4095   -4098     153
    4140    4152   -4146   -4149     153    4215    4227   -4221   -4224     153
%FLAG DIHEDRALS_WITHOUT_HYDROGEN                                                
%FORMAT(10I8)                                                                   
      45      42      48      54       2      42      48      54      60       1
      42      48     -54      60       4      42      48     -54      60       5
      42      48     -54      60       6      42      48      54     108       7
      42      48     -54     108       8      42      48     -54     108       9
      42      48     -54     108       6      36      42      48      54       2
      27      36      42      45       3      27      36      42      48      11
      27      36     -42      48      12      27      36     -42      48      13
      27      36     -42      48       6      36       0      -9      18      10
      18      27      36      42      10       9       0     -36      27      10
       9       0      36      42      10       9      18     -27      36      16
       9      18     -27      36      17       9      18     -27      36      18
       0       9     -18      27      10       0      36     -27      18      10
       0      36      42      45       3       0      36      42      48       3
     111     108     114     117       2     111     108     114     144       2
     108     114     117     126       1     108     114    -117     126      19
     108     114    -117     126      13     108     114    -117     126       6
     108     114     144     135       1     108     114    -144     135       4
     108     114    -144     135       5     108     114    -144     135       6
     108     114     144     150       7     108     114    -144     150       8
     108     114    -144     150       9     108     114    -144     150       6
      69      60      54     108      10      69      78      87      96      10
      60      54     108     111       3      60      54     108     114      11
      60      54    -108     114      12      60      54    -108     114      13
      60      54    -108     114       6      60      69      78      87      16
      60      69     -78      87      17      60      69     -78      87      18
      54      60      69      78      16      54      60     -69      78      17
      54      60     -69      78      18      54     108     114     117       2
      54     108     114     144       2      48      54      60      69      10
      48      54     108     111       3      48      54     108     114      22
      48      54    -108     114      23      48      54    -108     114      24
      48      54    -108     114       6     153     150     156     162       2
     150     156     162     171       7     150     156    -162     171       8
     150     156    -162     171       9     150     156    -162     171       6
     144     150     156     162       2     135     144     150     153       3
     135     144     150     156      11     135     144    -150     156      12
     135     144    -150     156      13     135     144    -150     156       6
     126     117    -114     144       3     126     135     144     150      10
     117     114    -144     135       3     117     114     144     150       3
     117     126    -135     144      16     117     126    -135     144      17
     117     126    -135     144      18     114     117    -126     135      10
     114     144    -135     126      10     114     144     150     153       3
     114     144     150     156      22     114     144    -150     156      23
     114     144    -150     156      24     114     144    -150     156       6
     174     171     177     183       2     171     177     183     189       1
     171     177    -183     189       4     171     177    -183     189       5
     171     177    -183     189       6     171     177     183     207       7
     171     177    -183     207       8     171     177    -183     207       9
     171     177    -183     207       6     162     171     177     183       2
     156     162     171     174       3     156     162     171     177      22
     156     162    -171     177      23     156     162    -171     177      24
     156     162    -171     177       6     210     207     213     219       2
     207     213     219     225       1     207     213    -219     225       4
     207     213    -219     225       5     207     213    -219     225       6
     207     213     219     264       7     207     213    -219     264       8
     207     213    -219     264       9     207     213    -219     264       6
     198     189     183     207      25     198     189    -183     207      26
     198     189    -183     207      27     198     189    -183     207      28
     189     183     207     210       3     189     183     207     213      11
     189     183    -207     213      12     189     183    -207     213      13
     189     183    -207     213       6     183     189     198     201       7
     183     189    -198     201      29     183     189    -198     201      30
     183     189    -198     201      31     183     189     198     204       7
     183     189    -198     204      29     183     189    -198     204      30
     183     189    -198     204      31     183     207     213     219       2
     177     183     189     198      32     177     183    -189     198      33
     177     183    -189     198      27     177     183    -189     198      34
     177     183     207     210       3     177     183     207     213      22
     177     183    -207     213      23     177     183    -207     213      24
     177     183    -207     213       6     267     264     270     276       2
     264     270     276     282       1     264     270    -276     282       4
     264     270    -276     282       5     264     270    -276     282       6
     264     270     276     324       7     264     270    -276     324       8
     264     270    -276     324       9     264     270    -276     324       6
     243     225     219     264      35     243     225    -219     264      36
     243     225    -219     264      37     243     225    -219     264      38
     231     225     219     264      39     231     225    -219     264      40
     231     225    -219     264      41     231     225    -219     264      42
     231     225     243     252      43     231     225    -243     252      44
     231     225    -243     252      45     231     225    -243     252      46
     225     219     264     267       3     225     219     264     270      11
     225     219    -264     270      12     225     219    -264     270      13
     225     219    -264     270       6     219     225     243     252      47
     219     225    -243     252      48     219     225    -243     252      45
     219     225    -243     252      49     219     264     270     276       2
     213     219     225     231      50     213     219    -225     231      51
     213     219    -225     231      41     213     219    -225     231      52
     213     219     225     243      53     213     219    -225     243      54
     213     219    -225     243      37     213     219    -225     243      55
     213     219     264     267       3     213     219     264     270      22
     213     219    -264     270      23     213     219    -264     270      24
     213     219    -264     270       6     327     324     330     336       2
     324     330     336     342       1     324     330    -336     342       4
     324     330    -336     342       5     324     330    -336     342       6
     324     330     336     369       7     324     330    -336     369       8
     324     330    -336     369       9     324     330    -336     369       6
     300     294     291     318      56     300     306    -312     318      56
     294     291     318     312      56     294     300    -306     312      56
     291     282     276     324      57     291     282    -276     324      58
     291     282    -276     324      59     291     282    -276     324      60
     291     294     300     306      56     291     318    -312     306      56
     282     276     324     327       3     282     276     324     330      11
     282     276    -324     330      12     282     276    -324     330      13
     282     276    -324     330       6     282     291     294     300      56
     282     291     318     312      56     276     282     291     294       7
     276     282    -291     294      61     276     282    -291     294      30
     276     282    -291     294      62     276     282     291     318       7
     276     282    -291     318      61     276     282    -291     318      30
     276     282    -291     318      62     276     324     330     336       2
     270     276     282     291      63     270     276    -282     291      64
     270     276    -282     291      59     270     276    -282     291      65
     270     276     324     327       3     270     276     324     330      22
     270     276    -324     330      23     270     276    -324     330      24
     270     276    -324     330       6     372     369     375     381       2
     369     375     381     387       1     369     375    -381     387       4
     369     375    -381     387       5     369     375    -381     387       6
     369     375     381     417       7     369     375    -381     417       8
     369     375    -381     417       9     369     375    -381     417       6
     351     342     336     369      66     351     342    -336     369      67
     351     342    -336     369      68     351     342    -336     369      69
     342     336     369     372       3     342     336     369     375      11
     342     336    -369     375      12     342     336    -369     375      13
     342     336    -369     375       6     342     351     360     363      70
     342     351    -360     363      71     342     351     360     366      70
     342     351    -360     366      71     336     342     351     360      72
     336     342    -351     360      73     336     342    -351     360      74
     336     342    -351     360      75     336     369     375     381       2
     330     336     342     351      76     330     336    -342     351      77
     330     336    -342     351      68     330     336    -342     351      78
     330     336     369     372       3     330     336     369     375      22
     330     336    -369     375      23     330     336    -369     375      24
     330     336    -369     375       6     420     417     423     429       2
     417     423     429     435       1     417     423    -429     435       4
     417     423    -429     435       5     417     423    -429     435       6
     417     423     429     462       7     417     423    -429     462       8
     417     423    -429     462       9     417     423    -429     462       6
     405     387     381     417      39     405     387    -381     417      40
     405     387    -381     417      41     405     387    -381     417      42
     393     387     381     417      39     393     387    -381     417      40
     393     387    -381     417      41     393     387    -381     417      42
     387     381     417     420       3     387     381     417     423      11
     387     381    -417     423      12     387     381    -417     423      13
     387     381    -417     423       6     381     417     423     429       2
     375     381     387     393      50     375     381    -387     393      51
     375     381    -387     393      41     375     381    -387     393      52
     375     381     387     405      50     375     381    -387     405      51
     375     381    -387     405      41     375     381    -387     405      52
     375     381     417     420       3     375     381     417     423      22
     375     381    -417     423      23     375     381    -417     423      24
     375     381    -417     423       6     465     462     468     474       2
     462     468     474     480       1     462     468    -474     480       4
     462     468    -474     480       5     462     468    -474     480       6
     462     468     474     519       7     462     468    -474     519       8
     462     468    -474     519       9     462     468    -474     519       6
     444     435     429     462      66     444     435    -429     462      67
     444     435    -429     462      68     444     435    -429     462      69
     435     429     462     465       3     435     429     462     468      11
     435     429    -462     468      12     435     429    -462     468      13
     435     429    -462     468       6     435     444     453     456      70
     435     444    -453     456      71     435     444     453     459      70
     435     444    -453     459      71     429     435     444     453      72
     429     435    -444     453      73     429     435    -444     453      74
     429     435    -444     453      75     429     462     468     474       2
     423     429     435     444      76     423     429    -435     444      77
     423     429    -435     444      68     423     429    -435     444      78
     423     429     462     465       3     423     429     462     468      22
     423     429    -462     468      23     423     429    -462     468      24
     423     429    -462     468       6     522     519     525     531       2
     519     525     531     537       1     519     525    -531     537       4
     519     525    -531     537       5     519     525    -531     537       6
     519     525     531     549       7     519     525    -531     549       8
     519     525    -531     549       9     519     525    -531     549       6
     489     480     474     519      79     489     480    -474     519      80
     489     480    -474     519      68     489     480    -474     519      81
     480     474     519     522       3     480     474     519     525      11
     480     474    -519     525      12     480     474    -519     525      13
     480     474    -519     525       6     474     480     489     495      82
     474     480    -489     495      83     474     480    -489     495      84
     474     480    -489     495      85     474     480     489     507      82
     474     480    -489     507      83     474     480    -489     507      84
     474     480    -489     507      85     474     519     525     531       2
     468     474     480     489      86     468     474    -480     489      87
     468     474    -480     489      68     468     474    -480     489      88
     468     474     519     522       3     468     474     519     525      22
     468     474    -519     525      23     468     474    -519     525      24
     468     474    -519     525       6     552     549     555     561       2
     549     555     561     567       1     549     555    -561     567       4
     549     555    -561     567       5     549     555    -561     567       6
     549     555     561     615       7     549     555    -561     615       8
     549     555    -561     615       9     549     555    -561     615       6
     537     531     549     552       3     537     531     549     555      11
     537     531    -549     555      12     537     531    -549     555      13
     537     531    -549     555       6     531     549     555     561       2
     525     531     549     552       3     525     531     549     555      22
     525     531    -549     555      23     525     531    -549     555      24
     525     531    -549     555       6     618     615     621     627       2
     615     621     627     633       1     615     621    -627     633       4
     615     621    -627     633       5     615     621    -627     633       6
     615     621     627     657       7     615     621    -627     657       8
     615     621    -627     657       9     615     621    -627     657       6
     576     567     561     615      10     576     585     594     603      10
     567     561     615     618       3     567     561     615     621      11
     567     561    -615     621      12     567     561    -615     621      13
     567     561    -615     621       6     567     576     585     594      16
     567     576    -585     594      17     567     576    -585     594      18
     561     567     576     585      16     561     567    -576     585      17
     561     567    -576     585      18     561     615     621     627       2
     555     561     567     576      10     555     561     615     618       3
     555     561     615     621      22     555     561    -615     621      23
     555     561    -615     621      24     555     561    -615     621       6
     660     657     663     669       2     657     663     669     675       1
     657     663    -669     675       4     657     663    -669     675       5
     657     663    -669     675       6     657     663     669     693       7
     657     663    -669     693       8     657     663    -669     693       9
     657     663    -669     693       6     642     633     627     657      89
     642     633    -627     657      90     642     633    -627     657      91
     642     633    -627     657      92     633     627     657     660       3
     633     627     657     663      11     633     627    -657     663      12
     633     627    -657     663      13     633     627    -657     663       6
     627     633     642     645       7     627     633     642     648      93
     627     633    -642     648      94     627     633    -642     648      95
     627     633    -642     648      96     627     657     663     669       2
     621     627     633     642      97     621     627    -633     642      98
     621     627    -633     642      91     621     627    -633     642      99
     621     627     657     660       3     621     627     657     663      22
     621     627    -657     663      23     621     627    -657     663      24
     621     627    -657     663       6     696     693     699     705       2
     693     699     705     711       1     693     699    -705     711       4
     693     699    -705     711       5     693     699    -705     711       6
     693     699     705     735       7     693     699    -705     735       8
     693     699    -705     735       9     693     699    -705     735       6
     684     675     669     693      25     684     675    -669     693      26
     684     675    -669     693      27     684     675    -669     693      28
     675     669     693     696       3     675     669     693     699      11
     675     669    -693     699      12     675     669    -693     699      13
     675     669    -693     699       6     669     675     684     687       7
     669     675    -684     687      29     669     675    -684     687      30
     669     675    -684     687      31     669     675     684     690       7
     669     675    -684     690      29     669     675    -684     690      30
     669     675    -684     690      31     669     693     699     705       2
     663     669     675     684      32     663     669    -675     684      33
     663     669    -675     684      27     663     669    -675     684      34
     663     669     693     696       3     663     669     693     699      22
     663     669    -693     699      23     663     669    -693     699      24
     663     669    -693     699       6     738     735     741     747       2
     735     741     747     753       1     735     741    -747     753       4
     735     741    -747     753       5     735     741    -747     753       6
     735     741     747     768       7     735     741    -747     768       8
     735     741    -747     768       9     735     741    -747     768       6
     720     711     705     735      89     720     711    -705     735      90
     720     711    -705     735      91     720     711    -705     735      92
     711     705     735     738       3     711     705     735     741      11
     711     705    -735     741      12     711     705    -735     741      13
     711     705    -735     741       6     705     711     720     723       7
     705     711     720     726      93     705     711    -720     726      94
     705     711    -720     726      95     705     711    -720     726      96
     705     735     741     747       2     699     705     711     720      97
     699     705    -711     720      98     699     705    -711     720      91
     699     705    -711     720      99     699     705     735     738       3
     699     705     735     741      22     699     705    -735     741      23
     699     705    -735     741      24     699     705    -735     741       6
     771     768     774     780       2     768     774     780     786       1
     768     774    -780     786       4     768     774    -780     786       5
     768     774    -780     786       6     768     774     780     825       7
     768     774    -780     825       8     768     774    -780     825       9
     768     774    -780     825       6     762     753     747     768     100
     762     753    -747     768     101     762     753    -747     768     102
     762     753    -747     768     103     753     747     768     771       3
     753     747     768     774      11     753     747    -768     774      12
     753     747    -768     774      13     753     747    -768     774       6
     747     768     774     780       2     741     747     753     762     110
     741     747    -753     762     111     741     747    -753     762     102
     741     747    -753     762     112     741     747     768     771       3
     741     747     768     774      22     741     747    -768     774      23
     741     747    -768     774      24     741     747    -768     774       6
     828     825     831     837       2     825     831     837     846       7
     825     831    -837     846       8     825     831    -837     846       9
     825     831    -837     846       6     795     786     780     825      79
     795     786    -780     825      80     795     786    -780     825      68
     795     786    -780     825      81     786     780     825     828       3
     786     780     825     831      11     786     780    -825     831      12
     786     780    -825     831      13     786     780    -825     831       6
     780     786     795     801      82     780     786    -795     801      83
     780     786    -795     801      84     780     786    -795     801      85
     780     786     795     813      82     780     786    -795     813      83
     780     786    -795     813      84     780     786    -795     813      85
     780     825     831     837       2     774     780     786     795      86
     774     780    -786     795      87     774     780    -786     795      68
     774     780    -786     795      88     774     780     825     828       3
     774     780     825     831      22     774     780    -825     831      23
     774     780    -825     831      24     774     780    -825     831       6
     849     846     852     858       2     846     852     858     864       1
     846     852    -858     864       4     846     852    -858     864       5
     846     852    -858     864       6     846     852     858     903       7
     846     852    -858     903       8     846     852    -858     903       9
     846     852    -858     903       6     837     846     852     858       2
     831     837     846     849       3     831     837     846     852      22
     831     837    -846     852      23     831     837    -846     852      24
     831     837    -846     852       6     906     903     909     915       2
     903     909     915     921       1     903     909    -915     921       4
     903     909    -915     921       5     903     909    -915     921       6
     903     909     915     936       7     903     909    -915     936       8
     903     909    -915     936       9     903     909    -915     936       6
     882     864     858     903      35     882     864    -858     903      36
     882     864    -858     903      37     882     864    -858     903      38
     870     864     858     903      39     870     864    -858     903      40
     870     864    -858     903      41     870     864    -858     903      42
     870     864     882     891      43     870     864    -882     891      44
     870     864    -882     891      45     870     864    -882     891      46
     864     858     903     906       3     864     858     903     909      11
     864     858    -903     909      12     864     858    -903     909      13
     864     858    -903     909       6     858     864     882     891      47
     858     864    -882     891      48     858     864    -882     891      45
     858     864    -882     891      49     858     903     909     915       2
     852     858     864     870      50     852     858    -864     870      51
     852     858    -864     870      41     852     858    -864     870      52
     852     858     864     882      53     852     858    -864     882      54
     852     858    -864     882      37     852     858    -864     882      55
     852     858     903     906       3     852     858     903     909      22
     852     858    -903     909      23     852     858    -903     909      24
     852     858    -903     909       6     939     936     942     948       2
     936     942     948     954       1     936     942    -948     954       4
     936     942    -948     954       5     936     942    -948     954       6
     936     942     948     984       7     936     942    -948     984       8
     936     942    -948     984       9     936     942    -948     984       6
     930     921     915     936     100     930     921    -915     936     101
     930     921    -915     936     102     930     921    -915     936     103
     921     915     936     939       3     921     915     936     942      11
     921     915    -936     942      12     921     915    -936     942      13
     921     915    -936     942       6     915     936     942     948       2
     909     915     921     930     110     909     915    -921     930     111
     909     915    -921     930     102     909     915    -921     930     112
     909     915     936     939       3     909     915     936     942      22
     909     915    -936     942      23     909     915    -936     942      24
     909     915    -936     942       6     987     984     990     996       2
     984     990     996    1002       1     984     990    -996    1002       4
     984     990    -996    1002       5     984     990    -996    1002       6
     984     990     996    1026       7     984     990    -996    1026       8
     984     990    -996    1026       9     984     990    -996    1026       6
     972     954     948     984      39     972     954    -948     984      40
     972     954    -948     984      41     972     954    -948     984      42
     960     954     948     984      39     960     954    -948     984      40
     960     954    -948     984      41     960     954    -948     984      42
     954     948     984     987       3     954     948     984     990      11
     954     948    -984     990      12     954     948    -984     990      13
     954     948    -984     990       6     948     984     990     996       2
     942     948     954     960      50     942     948    -954     960      51
     942     948    -954     960      41     942     948    -954     960      52
     942     948     954     972      50     942     948    -954     972      51
     942     948    -954     972      41     942     948    -954     972      52
     942     948     984     987       3     942     948     984     990      22
     942     948    -984     990      23     942     948    -984     990      24
     942     948    -984     990       6    1029    1026    1032    1038       2
    1026    1032    1038    1047       7    1026    1032   -1038    1047       8
    1026    1032   -1038    1047       9    1026    1032   -1038    1047       6
    1020    1002     996    1026     113    1020    1002    -996    1026     114
    1020    1002    -996    1026     115    1020    1002    -996    1026     116
    1008    1002     996    1026      39    1008    1002    -996    1026      40
    1008    1002    -996    1026      41    1008    1002    -996    1026      42
    1002     996    1026    1029       3    1002     996    1026    1032      11
    1002     996   -1026    1032      12    1002     996   -1026    1032      13
    1002     996   -1026    1032       6     996    1026    1032    1038       2
     990     996    1002    1008      50     990     996   -1002    1008      51
     990     996   -1002    1008      41     990     996   -1002    1008      52
     990     996    1002    1020     124     990     996   -1002    1020     125
     990     996   -1002    1020     115     990     996   -1002    1020     126
     990     996    1026    1029       3     990     996    1026    1032      22
     990     996   -1026    1032      23     990     996   -1026    1032      24
     990     996   -1026    1032       6    1050    1047    1053    1059       2
    1047    1053    1059    1068       7    1047    1053   -1059    1068       8
    1047    1053   -1059    1068       9    1047    1053   -1059    1068       6
    1038    1047    1053    1059       2    1032    1038    1047    1050       3
    1032    1038    1047    1053      22    1032    1038   -1047    1053      23
    1032    1038   -1047    1053      24    1032    1038   -1047    1053       6
    1071    1068    1074    1080       2    1068    1074    1080    1086       1
    1068    1074   -1080    1086       4    1068    1074   -1080    1086       5
    1068    1074   -1080    1086       6    1068    1074    1080    1116       7
    1068    1074   -1080    1116       8    1068    1074   -1080    1116       9
    1068    1074   -1080    1116       6    1059    1068    1074    1080       2
    1053    1059    1068    1071       3    1053    1059    1068    1074      22
    1053    1059   -1068    1074      23    1053    1059   -1068    1074      24
    1053    1059   -1068    1074       6    1119    1116    1122    1128       2
    1116    1122    1128    1134       1    1116    1122   -1128    1134       4
    1116    1122   -1128    1134       5    1116    1122   -1128    1134       6
    1116    1122    1128    1158       7    1116    1122   -1128    1158       8
    1116    1122   -1128    1158       9    1116    1122   -1128    1158       6
    1104    1086    1080    1116      39    1104    1086   -1080    1116      40
    1104    1086   -1080    1116      41    1104    1086   -1080    1116      42
    1092    1086    1080    1116      39    1092    1086   -1080    1116      40
    1092    1086   -1080    1116      41    1092    1086   -1080    1116      42
    1086    1080    1116    1119       3    1086    1080    1116    1122      11
    1086    1080   -1116    1122      12    1086    1080   -1116    1122      13
    1086    1080   -1116    1122       6    1080    1116    1122    1128       2
    1074    1080    1086    1092      50    1074    1080   -1086    1092      51
    1074    1080   -1086    1092      41    1074    1080   -1086    1092      52
    1074    1080    1086    1104      50    1074    1080   -1086    1104      51
    1074    1080   -1086    1104      41    1074    1080   -1086    1104      52
    1074    1080    1116    1119       3    1074    1080    1116    1122      22
    1074    1080   -1116    1122      23    1074    1080   -1116    1122      24
    1074    1080   -1116    1122       6    1161    1158    1164    1170       2
    1158    1164    1170    1176       1    1158    1164   -1170    1176       4
    1158    1164   -1170    1176       5    1158    1164   -1170    1176       6
    1158    1164    1170    1200       7    1158    1164   -1170    1200       8
    1158    1164   -1170    1200       9    1158    1164   -1170    1200       6
    1143    1134    1128    1158      89    1143    1134   -1128    1158      90
    1143    1134   -1128    1158      91    1143    1134   -1128    1158      92
    1134    1128    1158    1161       3    1134    1128    1158    1164      11
    1134    1128   -1158    1164      12    1134    1128   -1158    1164      13
    1134    1128   -1158    1164       6    1128    1134    1143    1146       7
    1128    1134    1143    1149      93    1128    1134   -1143    1149      94
    1128    1134   -1143    1149      95    1128    1134   -1143    1149      96
    1128    1158    1164    1170       2    1122    1128    1134    1143      97
    1122    1128   -1134    1143      98    1122    1128   -1134    1143      91
    1122    1128   -1134    1143      99    1122    1128    1158    1161       3
    1122    1128    1158    1164      22    1122    1128   -1158    1164      23
    1122    1128   -1158    1164      24    1122    1128   -1158    1164       6
    1203    1200    1206    1212       2    1200    1206    1212    1218       1
    1200    1206   -1212    1218       4    1200    1206   -1212    1218       5
    1200    1206   -1212    1218       6    1200    1206    1212    1233       7
    1200    1206   -1212    1233       8    1200    1206   -1212    1233       9
    1200    1206   -1212    1233       6    1194    1176    1170    1200     113
    1194    1176   -1170    1200     114    1194    1176   -1170    1200     115
    1194    1176   -1170    1200     116    1182    1176    1170    1200      39
    1182    1176   -1170    1200      40    1182    1176   -1170    1200      41
    1182    1176   -1170    1200      42    1176    1170    1200    1203       3
    1176    1170    1200    1206      11    1176    1170   -1200    1206      12
    1176    1170   -1200    1206      13    1176    1170   -1200    1206       6
    1170    1200    1206    1212       2    1164    1170    1176    1182      50
    1164    1170   -1176    1182      51    1164    1170   -1176    1182      41
    1164    1170   -1176    1182      52    1164    1170    1176    1194     124
    1164    1170   -1176    1194     125    1164    1170   -1176    1194     115
    1164    1170   -1176    1194     126    1164    1170    1200    1203       3
    1164    1170    1200    1206      22    1164    1170   -1200    1206      23
    1164    1170   -1200    1206      24    1164    1170   -1200    1206       6
    1236    1233    1239    1245       2    1233    1239    1245    1251       1
    1233    1239   -1245    1251       4    1233    1239   -1245    1251       5
    1233    1239   -1245    1251       6    1233    1239    1245    1281       7
    1233    1239   -1245    1281       8    1233    1239   -1245    1281       9
    1233    1239   -1245    1281       6    1227    1218    1212    1233     100
    1227    1218   -1212    1233     101    1227    1218   -1212    1233     102
    1227    1218   -1212    1233     103    1218    1212    1233    1236       3
    1218    1212    1233    1239      11    1218    1212   -1233    1239      12
    1218    1212   -1233    1239      13    1218    1212   -1233    1239       6
    1212    1233    1239    1245       2    1206    1212    1218    1227     110
    1206    1212   -1218    1227     111    1206    1212   -1218    1227     102
    1206    1212   -1218    1227     112    1206    1212    1233    1236       3
    1206    1212    1233    1239      22    1206    1212   -1233    1239      23
    1206    1212   -1233    1239      24    1206    1212   -1233    1239       6
    1284    1281    1287    1293       2    1281    1287    1293    1299       1
    1281    1287   -1293    1299       4    1281    1287   -1293    1299       5
    1281    1287   -1293    1299       6    1281    1287    1293    1353       7
    1281    1287   -1293    1353       8    1281    1287   -1293    1353       9
    1281    1287   -1293    1353       6    1269    1251    1245    1281      39
    1269    1251   -1245    1281      40    1269    1251   -1245    1281      41
    1269    1251   -1245    1281      42    1257    1251    1245    1281      39
    1257    1251   -1245    1281      40    1257    1251   -1245    1281      41
    1257    1251   -1245    1281      42    1251    1245    1281    1284       3
    1251    1245    1281    1287      11    1251    1245   -1281    1287      12
    1251    1245   -1281    1287      13    1251    1245   -1281    1287       6
    1245    1281    1287    1293       2    1239    1245    1251    1257      50
    1239    1245   -1251    1257      51    1239    1245   -1251    1257      41
    1239    1245   -1251    1257      52    1239    1245    1251    1269      50
    1239    1245   -1251    1269      51    1239    1245   -1251    1269      41
    1239    1245   -1251    1269      52    1239    1245    1281    1284       3
    1239    1245    1281    1287      22    1239    1245   -1281    1287      23
    1239    1245   -1281    1287      24    1239    1245   -1281    1287       6
    1356    1353    1359    1365       2    1353    1359    1365    1371       1
    1353    1359   -1365    1371       4    1353    1359   -1365    1371       5
    1353    1359   -1365    1371       6    1353    1359    1365    1404       7
    1353    1359   -1365    1404       8    1353    1359   -1365    1404       9
    1353    1359   -1365    1404       6    1317    1326    1332    1335     127
    1317    1326   -1332    1335       6    1317    1326    1332    1344     127
    1317    1326   -1332    1344       6    1308    1299    1293    1353      10
    1308    1317    1326    1332       7    1308    1317   -1326    1332      30
    1299    1293    1353    1356       3    1299    1293    1353    1359      11
    1299    1293   -1353    1359      12    1299    1293   -1353    1359      13
    1299    1293   -1353    1359       6    1299    1308    1317    1326      10
    1293    1299    1308    1317      16    1293    1299   -1308    1317      17
    1293    1299   -1308    1317      18    1293    1353    1359    1365       2
    1287    1293    1299    1308      10    1287    1293    1353    1356       3
    1287    1293    1353    1359      22    1287    1293   -1353    1359      23
    1287    1293   -1353    1359      24    1287    1293   -1353    1359       6
    1407    1404    1410    1416       2    1404    1410    1416    1425       7
    1404    1410   -1416    1425       8    1404    1410   -1416    1425       9
    1404    1410   -1416    1425       6    1386    1383   -1380    1398     127
    1383    1380   -1398    1392     130    1383    1386   -1392    1398     129
    1380    1371    1365    1404     131    1380    1371   -1365    1404     132
    1380    1371   -1365    1404     133    1380    1371   -1365    1404     134
    1380    1383   -1386    1392     135    1380    1398   -1392    1386     128
    1371    1365    1404    1407       3    1371    1365    1404    1410      11
    1371    1365   -1404    1410      12    1371    1365   -1404    1410      13
    1371    1365   -1404    1410       6    1371    1380    1383    1386     127
    1371    1380    1398    1392     130    1365    1371    1380    1383     136
    1365    1371   -1380    1383     137    1365    1371   -1380    1383     138
    1365    1371   -1380    1383     139    1365    1371    1380    1398       3
    1365    1404    1410    1416       2    1359    1365    1371    1380     140
    1359    1365   -1371    1380     141    1359    1365   -1371    1380     133
    1359    1365   -1371    1380      34    1359    1365    1404    1407       3
    1359    1365    1404    1410      22    1359    1365   -1404    1410      23
    1359    1365   -1404    1410      24    1359    1365   -1404    1410       6
    1428    1425    1431    1437       2    1425    1431    1437    1446       7
    1425    1431   -1437    1446       8    1425    1431   -1437    1446       9
    1425    1431   -1437    1446       6    1416    1425    1431    1437       2
    1410    1416    1425    1428       3    1410    1416    1425    1431      22
    1410    1416   -1425    1431      23    1410    1416   -1425    1431      24
    1410    1416   -1425    1431       6    1449    1446    1452    1458       2
    1446    1452    1458    1464       1    1446    1452   -1458    1464       4
    1446    1452   -1458    1464       5    1446    1452   -1458    1464       6
    1446    1452    1458    1503       7    1446    1452   -1458    1503       8
    1446    1452   -1458    1503       9    1446    1452   -1458    1503       6
    1437    1446    1452    1458       2    1431    1437    1446    1449       3
    1431    1437    1446    1452      22    1431    1437   -1446    1452      23
    1431    1437   -1446    1452      24    1431    1437   -1446    1452       6
    1506    1503    1509    1515       2    1503    1509    1515    1521       1
    1503    1509   -1515    1521       4    1503    1509   -1515    1521       5
    1503    1509   -1515    1521       6    1503    1509    1515    1566       7
    1503    1509   -1515    1566       8    1503    1509   -1515    1566       9
    1503    1509   -1515    1566       6    1482    1464    1458    1503      35
    1482    1464   -1458    1503      36    1482    1464   -1458    1503      37
    1482    1464   -1458    1503      38    1470    1464    1458    1503      39
    1470    1464   -1458    1503      40    1470    1464   -1458    1503      41
    1470    1464   -1458    1503      42    1470    1464    1482    1491      43
    1470    1464   -1482    1491      44    1470    1464   -1482    1491      45
    1470    1464   -1482    1491      46    1464    1458    1503    1506       3
    1464    1458    1503    1509      11    1464    1458   -1503    1509      12
    1464    1458   -1503    1509      13    1464    1458   -1503    1509       6
    1458    1464    1482    1491      47    1458    1464   -1482    1491      48
    1458    1464   -1482    1491      45    1458    1464   -1482    1491      49
    1458    1503    1509    1515       2    1452    1458    1464    1470      50
    1452    1458   -1464    1470      51    1452    1458   -1464    1470      41
    1452    1458   -1464    1470      52    1452    1458    1464    1482      53
    1452    1458   -1464    1482      54    1452    1458   -1464    1482      37
    1452    1458   -1464    1482      55    1452    1458    1503    1506       3
    1452    1458    1503    1509      22    1452    1458   -1503    1509      23
    1452    1458   -1503    1509      24    1452    1458   -1503    1509       6
    1569    1566    1572    1578       2    1566    1572    1578    1584       1
    1566    1572   -1578    1584       4    1566    1572   -1578    1584       5
    1566    1572   -1578    1584       6    1566    1572    1578    1614       7
    1566    1572   -1578    1614       8    1566    1572   -1578    1614       9
    1566    1572   -1578    1614       6    1548    1545    1554    1560      56
    1539    1533    1530    1560      56    1539    1545   -1554    1560      56
    1533    1530    1560    1554      56    1533    1539    1545    1548      56
    1533    1539   -1545    1554      56    1530    1521    1515    1566      57
    1530    1521   -1515    1566      58    1530    1521   -1515    1566      59
    1530    1521   -1515    1566      60    1530    1533    1539    1545      56
    1530    1560   -1554    1545      56    1521    1515    1566    1569       3
    1521    1515    1566    1572      11    1521    1515   -1566    1572      12
    1521    1515   -1566    1572      13    1521    1515   -1566    1572       6
    1521    1530    1533    1539      56    1521    1530    1560    1554      56
    1515    1521    1530    1533       7    1515    1521   -1530    1533      61
    1515    1521   -1530    1533      30    1515    1521   -1530    1533      62
    1515    1521    1530    1560       7    1515    1521   -1530    1560      61
    1515    1521   -1530    1560      30    1515    1521   -1530    1560      62
    1515    1566    1572    1578       2    1509    1515    1521    1530      63
    1509    1515   -1521    1530      64    1509    1515   -1521    1530      59
    1509    1515   -1521    1530      65    1509    1515    1566    1569       3
    1509    1515    1566    1572      22    1509    1515   -1566    1572      23
    1509    1515   -1566    1572      24    1509    1515   -1566    1572       6
    1617    1614    1620    1626       2    1614    1620    1626    1632       1
    1614    1620   -1626    1632       4    1614    1620   -1626    1632       5
    1614    1620   -1626    1632       6    1614    1620    1626    1680       7
    1614    1620   -1626    1680       8    1614    1620   -1626    1680       9
    1614    1620   -1626    1680       6    1602    1584    1578    1614      39
    1602    1584   -1578    1614      40    1602    1584   -1578    1614      41
    1602    1584   -1578    1614      42    1590    1584    1578    1614      39
    1590    1584   -1578    1614      40    1590    1584   -1578    1614      41
    1590    1584   -1578    1614      42    1584    1578    1614    1617       3
    1584    1578    1614    1620      11    1584    1578   -1614    1620      12
    1584    1578   -1614    1620      13    1584    1578   -1614    1620       6
    1578    1614    1620    1626       2    1572    1578    1584    1590      50
    1572    1578   -1584    1590      51    1572    1578   -1584    1590      41
    1572    1578   -1584    1590      52    1572    1578    1584    1602      50
    1572    1578   -1584    1602      51    1572    1578   -1584    1602      41
    1572    1578   -1584    1602      52    1572    1578    1614    1617       3
    1572    1578    1614    1620      22    1572    1578   -1614    1620      23
    1572    1578   -1614    1620      24    1572    1578   -1614    1620       6
    1683    1680    1686    1692       2    1680    1686    1692    1698       1
    1680    1686   -1692    1698       4    1680    1686   -1692    1698       5
    1680    1686   -1692    1698       6    1680    1686    1692    1710       7
    1680    1686   -1692    1710       8    1680    1686   -1692    1710       9
    1680    1686   -1692    1710       6    1641    1632    1626    1680      10
    1641    1650    1659    1668      10    1632    1626    1680    1683       3
    1632    1626    1680    1686      11    1632    1626   -1680    1686      12
    1632    1626   -1680    1686      13    1632    1626   -1680    1686       6
    1632    1641    1650    1659      16    1632    1641   -1650    1659      17
    1632    1641   -1650    1659      18    1626    1632    1641    1650      16
    1626    1632   -1641    1650      17    1626    1632   -1641    1650      18
    1626    1680    1686    1692       2    1620    1626    1632    1641      10
    1620    1626    1680    1683       3    1620    1626    1680    1686      22
    1620    1626   -1680    1686      23    1620    1626   -1680    1686      24
    1620    1626   -1680    1686       6    1713    1710    1716    1722       2
    1710    1716    1722    1728       1    1710    1716   -1722    1728       4
    1710    1716   -1722    1728       5    1710    1716   -1722    1728       6
    1710    1716    1722    1758       7    1710    1716   -1722    1758       8
    1710    1716   -1722    1758       9    1710    1716   -1722    1758       6
    1698    1692    1710    1713       3    1698    1692    1710    1716      11
    1698    1692   -1710    1716      12    1698    1692   -1710    1716      13
    1698    1692   -1710    1716       6    1692    1710    1716    1722       2
    1686    1692    1710    1713       3    1686    1692    1710    1716      22
    1686    1692   -1710    1716      23    1686    1692   -1710    1716      24
    1686    1692   -1710    1716       6    1761    1758    1764    1770       2
    1758    1764    1770    1776       1    1758    1764   -1770    1776       4
    1758    1764   -1770    1776       5    1758    1764   -1770    1776       6
    1758    1764    1770    1815       7    1758    1764   -1770    1815       8
    1758    1764   -1770    1815       9    1758    1764   -1770    1815       6
    1746    1728    1722    1758      39    1746    1728   -1722    1758      40
    1746    1728   -1722    1758      41    1746    1728   -1722    1758      42
    1734    1728    1722    1758      39    1734    1728   -1722    1758      40
    1734    1728   -1722    1758      41    1734    1728   -1722    1758      42
    1728    1722    1758    1761       3    1728    1722    1758    1764      11
    1728    1722   -1758    1764      12    1728    1722   -1758    1764      13
    1728    1722   -1758    1764       6    1722    1758    1764    1770       2
    1716    1722    1728    1734      50    1716    1722   -1728    1734      51
    1716    1722   -1728    1734      41    1716    1722   -1728    1734      52
    1716    1722    1728    1746      50    1716    1722   -1728    1746      51
    1716    1722   -1728    1746      41    1716    1722   -1728    1746      52
    1716    1722    1758    1761       3    1716    1722    1758    1764      22
    1716    1722   -1758    1764      23    1716    1722   -1758    1764      24
    1716    1722   -1758    1764       6    1818    1815    1821    1824       2
    1818    1815    1821    1851       2    1815    1821    1824    1833       1
    1815    1821   -1824    1833      19    1815    1821   -1824    1833      13
    1815    1821   -1824    1833       6    1815    1821    1851    1842       1
    1815    1821   -1851    1842       4    1815    1821   -1851    1842       5
    1815    1821   -1851    1842       6    1815    1821    1851    1857       7
    1815    1821   -1851    1857       8    1815    1821   -1851    1857       9
    1815    1821   -1851    1857       6    1794    1776    1770    1815      35
    1794    1776   -1770    1815      36    1794    1776   -1770    1815      37
    1794    1776   -1770    1815      38    1782    1776    1770    1815      39
    1782    1776   -1770    1815      40    1782    1776   -1770    1815      41
    1782    1776   -1770    1815      42    1782    1776    1794    1803      43
    1782    1776   -1794    1803      44    1782    1776   -1794    1803      45
    1782    1776   -1794    1803      46    1776    1770    1815    1818       3
    1776    1770    1815    1821      11    1776    1770   -1815    1821      12
    1776    1770   -1815    1821      13    1776    1770   -1815    1821       6
    1770    1776    1794    1803      47    1770    1776   -1794    1803      48
    1770    1776   -1794    1803      45    1770    1776   -1794    1803      49
    1770    1815    1821    1824       2    1770    1815    1821    1851       2
    1764    1770    1776    1782      50    1764    1770   -1776    1782      51
    1764    1770   -1776    1782      41    1764    1770   -1776    1782      52
    1764    1770    1776    1794      53    1764    1770   -1776    1794      54
    1764    1770   -1776    1794      37    1764    1770   -1776    1794      55
    1764    1770    1815    1818       3    1764    1770    1815    1821      22
    1764    1770   -1815    1821      23    1764    1770   -1815    1821      24
    1764    1770   -1815    1821       6    1860    1857    1863    1869       2
    1857    1863    1869    1875       1    1857    1863   -1869    1875       4
    1857    1863   -1869    1875       5    1857    1863   -1869    1875       6
    1857    1863    1869    1908       7    1857    1863   -1869    1908       8
    1857    1863   -1869    1908       9    1857    1863   -1869    1908       6
    1851    1857    1863    1869       2    1842    1851    1857    1860       3
    1842    1851    1857    1863      11    1842    1851   -1857    1863      12
    1842    1851   -1857    1863      13    1842    1851   -1857    1863       6
    1833    1824   -1821    1851       3    1833    1842    1851    1857      10
    1824    1821   -1851    1842       3    1824    1821    1851    1857       3
    1824    1833   -1842    1851      16    1824    1833   -1842    1851      17
    1824    1833   -1842    1851      18    1821    1824   -1833    1842      10
    1821    1851   -1842    1833      10    1821    1851    1857    1860       3
    1821    1851    1857    1863      22    1821    1851   -1857    1863      23
    1821    1851   -1857    1863      24    1821    1851   -1857    1863       6
    1911    1908    1914    1920       2    1908    1914    1920    1929       7
    1908    1914   -1920    1929       8    1908    1914   -1920    1929       9
    1908    1914   -1920    1929       6    1884    1875    1869    1908      66
    1884    1875   -1869    1908      67    1884    1875   -1869    1908      68
    1884    1875   -1869    1908      69    1875    1869    1908    1911       3
    1875    1869    1908    1914      11    1875    1869   -1908    1914      12
    1875    1869   -1908    1914      13    1875    1869   -1908    1914       6
    1875    1884    1893    1896       7    1875    1884    1893    1899     144
    1875    1884   -1893    1899     145    1875    1884   -1893    1899     146
    1875    1884   -1893    1899     147    1869    1875    1884    1893     148
    1869    1875   -1884    1893     149    1869    1875   -1884    1893     150
    1869    1875   -1884    1893     151    1869    1908    1914    1920       2
    1863    1869    1875    1884      76    1863    1869   -1875    1884      77
    1863    1869   -1875    1884      68    1863    1869   -1875    1884      78
    1863    1869    1908    1911       3    1863    1869    1908    1914      22
    1863    1869   -1908    1914      23    1863    1869   -1908    1914      24
    1863    1869   -1908    1914       6    1932    1929    1935    1941       2
    1929    1935    1941    1947       1    1929    1935   -1941    1947       4
    1929    1935   -1941    1947       5    1929    1935   -1941    1947       6
    1929    1935    1941    1959       7    1929    1935   -1941    1959       8
    1929    1935   -1941    1959       9    1929    1935   -1941    1959       6
    1920    1929    1935    1941       2    1914    1920    1929    1932       3
    1914    1920    1929    1935      22    1914    1920   -1929    1935      23
    1914    1920   -1929    1935      24    1914    1920   -1929    1935       6
    1962    1959    1965    1971       2    1959    1965    1971    1977       1
    1959    1965   -1971    1977       4    1959    1965   -1971    1977       5
    1959    1965   -1971    1977       6    1959    1965    1971    1989       7
    1959    1965   -1971    1989       8    1959    1965   -1971    1989       9
    1959    1965   -1971    1989       6    1947    1941    1959    1962       3
    1947    1941    1959    1965      11    1947    1941   -1959    1965      12
    1947    1941   -1959    1965      13    1947    1941   -1959    1965       6
    1941    1959    1965    1971       2    1935    1941    1959    1962       3
    1935    1941    1959    1965      22    1935    1941   -1959    1965      23
    1935    1941   -1959    1965      24    1935    1941   -1959    1965       6
    1992    1989    1995    2001       2    1989    1995    2001    2007       1
    1989    1995   -2001    2007       4    1989    1995   -2001    2007       5
    1989    1995   -2001    2007       6    1989    1995    2001    2034       7
    1989    1995   -2001    2034       8    1989    1995   -2001    2034       9
    1989    1995   -2001    2034       6    1977    1971    1989    1992       3
    1977    1971    1989    1995      11    1977    1971   -1989    1995      12
    1977    1971   -1989    1995      13    1977    1971   -1989    1995       6
    1971    1989    1995    2001       2    1965    1971    1989    1992       3
    1965    1971    1989    1995      22    1965    1971   -1989    1995      23
    1965    1971   -1989    1995      24    1965    1971   -1989    1995       6
    2037    2034    2040    2046       2    2034    2040    2046    2052       1
    2034    2040   -2046    2052       4    2034    2040   -2046    2052       5
    2034    2040   -2046    2052       6    2034    2040    2046    2067       7
    2034    2040   -2046    2067       8    2034    2040   -2046    2067       9
    2034    2040   -2046    2067       6    2016    2007    2001    2034      66
    2016    2007   -2001    2034      67    2016    2007   -2001    2034      68
    2016    2007   -2001    2034      69    2007    2001    2034    2037       3
    2007    2001    2034    2040      11    2007    2001   -2034    2040      12
    2007    2001   -2034    2040      13    2007    2001   -2034    2040       6
    2007    2016    2025    2028      70    2007    2016   -2025    2028      71
    2007    2016    2025    2031      70    2007    2016   -2025    2031      71
    2001    2007    2016    2025      72    2001    2007   -2016    2025      73
    2001    2007   -2016    2025      74    2001    2007   -2016    2025      75
    2001    2034    2040    2046       2    1995    2001    2007    2016      76
    1995    2001   -2007    2016      77    1995    2001   -2007    2016      68
    1995    2001   -2007    2016      78    1995    2001    2034    2037       3
    1995    2001    2034    2040      22    1995    2001   -2034    2040      23
    1995    2001   -2034    2040      24    1995    2001   -2034    2040       6
    2070    2067    2073    2079       2    2067    2073    2079    2085       1
    2067    2073   -2079    2085       4    2067    2073   -2079    2085       5
    2067    2073   -2079    2085       6    2067    2073    2079    2103       7
    2067    2073   -2079    2103       8    2067    2073   -2079    2103       9
    2067    2073   -2079    2103       6    2061    2052    2046    2067     100
    2061    2052   -2046    2067     101    2061    2052   -2046    2067     102
    2061    2052   -2046    2067     103    2052    2046    2067    2070       3
    2052    2046    2067    2073      11    2052    2046   -2067    2073      12
    2052    2046   -2067    2073      13    2052    2046   -2067    2073       6
    2046    2067    2073    2079       2    2040    2046    2052    2061     110
    2040    2046   -2052    2061     111    2040    2046   -2052    2061     102
    2040    2046   -2052    2061     112    2040    2046    2067    2070       3
    2040    2046    2067    2073      22    2040    2046   -2067    2073      23
    2040    2046   -2067    2073      24    2040    2046   -2067    2073       6
    2106    2103    2109    2115       2    2103    2109    2115    2124       7
    2103    2109   -2115    2124       8    2103    2109   -2115    2124       9
    2103    2109   -2115    2124       6    2094    2085    2079    2103      25
    2094    2085   -2079    2103      26    2094    2085   -2079    2103      27
    2094    2085   -2079    2103      28    2085    2079    2103    2106       3
    2085    2079    2103    2109      11    2085    2079   -2103    2109      12
    2085    2079   -2103    2109      13    2085    2079   -2103    2109       6
    2079    2085    2094    2097       7    2079    2085   -2094    2097      29
    2079    2085   -2094    2097      30    2079    2085   -2094    2097      31
    2079    2085    2094    2100       7    2079    2085   -2094    2100      29
    2079    2085   -2094    2100      30    2079    2085   -2094    2100      31
    2079    2103    2109    2115       2    2073    2079    2085    2094      32
    2073    2079   -2085    2094      33    2073    2079   -2085    2094      27
    2073    2079   -2085    2094      34    2073    2079    2103    2106       3
    2073    2079    2103    2109      22    2073    2079   -2103    2109      23
    2073    2079   -2103    2109      24    2073    2079   -2103    2109       6
    2127    2124    2130    2136       2    2124    2130    2136    2142       1
    2124    2130   -2136    2142       4    2124    2130   -2136    2142       5
    2124    2130   -2136    2142       6    2124    2130    2136    2196       7
    2124    2130   -2136    2196       8    2124    2130   -2136    2196       9
    2124    2130   -2136    2196       6    2115    2124    2130    2136       2
    2109    2115    2124    2127       3    2109    2115    2124    2130      22
    2109    2115   -2124    2130      23    2109    2115   -2124    2130      24
    2109    2115   -2124    2130       6    2199    2196    2202    2208       2
    2196    2202    2208    2214       1    2196    2202   -2208    2214       4
    2196    2202   -2208    2214       5    2196    2202   -2208    2214       6
    2196    2202    2208    2253       7    2196    2202   -2208    2253       8
    2196    2202   -2208    2253       9    2196    2202   -2208    2253       6
    2160    2169    2175    2178     127    2160    2169   -2175    2178       6
    2160    2169    2175    2187     127    2160    2169   -2175    2187       6
    2151    2142    2136    2196      10    2151    2160    2169    2175       7
    2151    2160   -2169    2175      30    2142    2136    2196    2199       3
    2142    2136    2196    2202      11    2142    2136   -2196    2202      12
    2142    2136   -2196    2202      13    2142    2136   -2196    2202       6
    2142    2151    2160    2169      10    2136    2142    2151    2160      16
    2136    2142   -2151    2160      17    2136    2142   -2151    2160      18
    2136    2196    2202    2208       2    2130    2136    2142    2151      10
    2130    2136    2196    2199       3    2130    2136    2196    2202      22
    2130    2136   -2196    2202      23    2130    2136   -2196    2202      24
    2130    2136   -2196    2202       6    2256    2253    2259    2265       2
    2253    2259    2265    2271       1    2253    2259   -2265    2271       4
    2253    2259   -2265    2271       5    2253    2259   -2265    2271       6
    2253    2259    2265    2304       7    2253    2259   -2265    2304       8
    2253    2259   -2265    2304       9    2253    2259   -2265    2304       6
    2232    2214    2208    2253      35    2232    2214   -2208    2253      36
    2232    2214   -2208    2253      37    2232    2214   -2208    2253      38
    2220    2214    2208    2253      39    2220    2214   -2208    2253      40
    2220    2214   -2208    2253      41    2220    2214   -2208    2253      42
    2220    2214    2232    2241      43    2220    2214   -2232    2241      44
    2220    2214   -2232    2241      45    2220    2214   -2232    2241      46
    2214    2208    2253    2256       3    2214    2208    2253    2259      11
    2214    2208   -2253    2259      12    2214    2208   -2253    2259      13
    2214    2208   -2253    2259       6    2208    2214    2232    2241      47
    2208    2214   -2232    2241      48    2208    2214   -2232    2241      45
    2208    2214   -2232    2241      49    2208    2253    2259    2265       2
    2202    2208    2214    2220      50    2202    2208   -2214    2220      51
    2202    2208   -2214    2220      41    2202    2208   -2214    2220      52
    2202    2208    2214    2232      53    2202    2208   -2214    2232      54
    2202    2208   -2214    2232      37    2202    2208   -2214    2232      55
    2202    2208    2253    2256       3    2202    2208    2253    2259      22
    2202    2208   -2253    2259      23    2202    2208   -2253    2259      24
    2202    2208   -2253    2259       6    2307    2304    2310    2316       2
    2304    2310    2316    2322       1    2304    2310   -2316    2322       4
    2304    2310   -2316    2322       5    2304    2310   -2316    2322       6
    2304    2310    2316    2370       7    2304    2310   -2316    2370       8
    2304    2310   -2316    2370       9    2304    2310   -2316    2370       6
    2286    2283   -2280    2298     127    2283    2280   -2298    2292     130
    2283    2286   -2292    2298     129    2280    2271    2265    2304     131
    2280    2271   -2265    2304     132    2280    2271   -2265    2304     133
    2280    2271   -2265    2304     134    2280    2283   -2286    2292     135
    2280    2298   -2292    2286     128    2271    2265    2304    2307       3
    2271    2265    2304    2310      11    2271    2265   -2304    2310      12
    2271    2265   -2304    2310      13    2271    2265   -2304    2310       6
    2271    2280    2283    2286     127    2271    2280    2298    2292     130
    2265    2271    2280    2283     136    2265    2271   -2280    2283     137
    2265    2271   -2280    2283     138    2265    2271   -2280    2283     139
    2265    2271    2280    2298       3    2265    2304    2310    2316       2
    2259    2265    2271    2280     140    2259    2265   -2271    2280     141
    2259    2265   -2271    2280     133    2259    2265   -2271    2280      34
    2259    2265    2304    2307       3    2259    2265    2304    2310      22
    2259    2265   -2304    2310      23    2259    2265   -2304    2310      24
    2259    2265   -2304    2310       6    2373    2370    2376    2382       2
    2370    2376    2382    2391       7    2370    2376   -2382    2391       8
    2370    2376   -2382    2391       9    2370    2376   -2382    2391       6
    2331    2322    2316    2370      10    2331    2340    2349    2358      10
    2322    2316    2370    2373       3    2322    2316    2370    2376      11
    2322    2316   -2370    2376      12    2322    2316   -2370    2376      13
    2322    2316   -2370    2376       6    2322    2331    2340    2349      16
    2322    2331   -2340    2349      17    2322    2331   -2340    2349      18
    2316    2322    2331    2340      16    2316    2322   -2331    2340      17
    2316    2322   -2331    2340      18    2316    2370    2376    2382       2
    2310    2316    2322    2331      10    2310    2316    2370    2373       3
    2310    2316    2370    2376      22    2310    2316   -2370    2376      23
    2310    2316   -2370    2376      24    2310    2316   -2370    2376       6
    2394    2391    2397    2403       2    2391    2397    2403    2409       1
    2391    2397   -2403    2409       4    2391    2397   -2403    2409       5
    2391    2397   -2403    2409       6    2391    2397    2403    2427       7
    2391    2397   -2403    2427       8    2391    2397   -2403    2427       9
    2391    2397   -2403    2427       6    2382    2391    2397    2403       2
    2376    2382    2391    2394       3    2376    2382    2391    2397      22
    2376    2382   -2391    2397      23    2376    2382   -2391    2397      24
    2376    2382   -2391    2397       6    2430    2427    2433    2439       2
    2427    2433    2439    2445       1    2427    2433   -2439    2445       4
    2427    2433   -2439    2445       5    2427    2433   -2439    2445       6
    2427    2433    2439    2499       7    2427    2433   -2439    2499       8
    2427    2433   -2439    2499       9    2427    2433   -2439    2499       6
    2418    2409    2403    2427      25    2418    2409   -2403    2427      26
    2418    2409   -2403    2427      27    2418    2409   -2403    2427      28
    2409    2403    2427    2430       3    2409    2403    2427    2433      11
    2409    2403   -2427    2433      12    2409    2403   -2427    2433      13
    2409    2403   -2427    2433       6    2403    2409    2418    2421       7
    2403    2409   -2418    2421      29    2403    2409   -2418    2421      30
    2403    2409   -2418    2421      31    2403    2409    2418    2424       7
    2403    2409   -2418    2424      29    2403    2409   -2418    2424      30
    2403    2409   -2418    2424      31    2403    2427    2433    2439       2
    2397    2403    2409    2418      32    2397    2403   -2409    2418      33
    2397    2403   -2409    2418      27    2397    2403   -2409    2418      34
    2397    2403    2427    2430       3    2397    2403    2427    2433      22
    2397    2403   -2427    2433      23    2397    2403   -2427    2433      24
    2397    2403   -2427    2433       6    2502    2499    2505    2511       2
    2499    2505    2511    2517       1    2499    2505   -2511    2517       4
    2499    2505   -2511    2517       5    2499    2505   -2511    2517       6
    2499    2505    2511    2547       7    2499    2505   -2511    2547       8
    2499    2505   -2511    2547       9    2499    2505   -2511    2547       6
    2463    2472    2478    2481     127    2463    2472   -2478    2481       6
    2463    2472    2478    2490     127    2463    2472   -2478    2490       6
    2454    2445    2439    2499      10    2454    2463    2472    2478       7
    2454    2463   -2472    2478      30    2445    2439    2499    2502       3
    2445    2439    2499    2505      11    2445    2439   -2499    2505      12
    2445    2439   -2499    2505      13    2445    2439   -2499    2505       6
    2445    2454    2463    2472      10    2439    2445    2454    2463      16
    2439    2445   -2454    2463      17    2439    2445   -2454    2463      18
    2439    2499    2505    2511       2    2433    2439    2445    2454      10
    2433    2439    2499    2502       3    2433    2439    2499    2505      22
    2433    2439   -2499    2505      23    2433    2439   -2499    2505      24
    2433    2439   -2499    2505       6    2550    2547    2553    2559       2
    2547    2553    2559    2565       1    2547    2553   -2559    2565       4
    2547    2553   -2559    2565       5    2547    2553   -2559    2565       6
    2547    2553    2559    2604       7    2547    2553   -2559    2604       8
    2547    2553   -2559    2604       9    2547    2553   -2559    2604       6
    2535    2517    2511    2547      39    2535    2517   -2511    2547      40
    2535    2517   -2511    2547      41    2535    2517   -2511    2547      42
    2523    2517    2511    2547      39    2523    2517   -2511    2547      40
    2523    2517   -2511    2547      41    2523    2517   -2511    2547      42
    2517    2511    2547    2550       3    2517    2511    2547    2553      11
    2517    2511   -2547    2553      12    2517    2511   -2547    2553      13
    2517    2511   -2547    2553       6    2511    2547    2553    2559       2
    2505    2511    2517    2523      50    2505    2511   -2517    2523      51
    2505    2511   -2517    2523      41    2505    2511   -2517    2523      52
    2505    2511    2517    2535      50    2505    2511   -2517    2535      51
    2505    2511   -2517    2535      41    2505    2511   -2517    2535      52
    2505    2511    2547    2550       3    2505    2511    2547    2553      22
    2505    2511   -2547    2553      23    2505    2511   -2547    2553      24
    2505    2511   -2547    2553       6    2607    2604    2610    2616       2
    2604    2610    2616    2622       1    2604    2610   -2616    2622       4
    2604    2610   -2616    2622       5    2604    2610   -2616    2622       6
    2604    2610    2616    2634       7    2604    2610   -2616    2634       8
    2604    2610   -2616    2634       9    2604    2610   -2616    2634       6
    2574    2565    2559    2604      79    2574    2565   -2559    2604      80
    2574    2565   -2559    2604      68    2574    2565   -2559    2604      81
    2565    2559    2604    2607       3    2565    2559    2604    2610      11
    2565    2559   -2604    2610      12    2565    2559   -2604    2610      13
    2565    2559   -2604    2610       6    2559    2565    2574    2580      82
    2559    2565   -2574    2580      83    2559    2565   -2574    2580      84
    2559    2565   -2574    2580      85    2559    2565    2574    2592      82
    2559    2565   -2574    2592      83    2559    2565   -2574    2592      84
    2559    2565   -2574    2592      85    2559    2604    2610    2616       2
    2553    2559    2565    2574      86    2553    2559   -2565    2574      87
    2553    2559   -2565    2574      68    2553    2559   -2565    2574      88
    2553    2559    2604    2607       3    2553    2559    2604    2610      22
    2553    2559   -2604    2610      23    2553    2559   -2604    2610      24
    2553    2559   -2604    2610       6    2637    2634    2640    2646       2
    2634    2640    2646    2652       1    2634    2640   -2646    2652       4
    2634    2640   -2646    2652       5    2634    2640   -2646    2652       6
    2634    2640    2646    2682       7    2634    2640   -2646    2682       8
    2634    2640   -2646    2682       9    2634    2640   -2646    2682       6
    2622    2616    2634    2637       3    2622    2616    2634    2640      11
    2622    2616   -2634    2640      12    2622    2616   -2634    2640      13
    2622    2616   -2634    2640       6    2616    2634    2640    2646       2
    2610    2616    2634    2637       3    2610    2616    2634    2640      22
    2610    2616   -2634    2640      23    2610    2616   -2634    2640      24
    2610    2616   -2634    2640       6    2685    2682    2688    2694       2
    2682    2688    2694    2700       1    2682    2688   -2694    2700       4
    2682    2688   -2694    2700       5    2682    2688   -2694    2700       6
    2682    2688    2694    2724       7    2682    2688   -2694    2724       8
    2682    2688   -2694    2724       9    2682    2688   -2694    2724       6
    2670    2652    2646    2682      39    2670    2652   -2646    2682      40
    2670    2652   -2646    2682      41    2670    2652   -2646    2682      42
    2658    2652    2646    2682      39    2658    2652   -2646    2682      40
    2658    2652   -2646    2682      41    2658    2652   -2646    2682      42
    2652    2646    2682    2685       3    2652    2646    2682    2688      11
    2652    2646   -2682    2688      12    2652    2646   -2682    2688      13
    2652    2646   -2682    2688       6    2646    2682    2688    2694       2
    2640    2646    2652    2658      50    2640    2646   -2652    2658      51
    2640    2646   -2652    2658      41    2640    2646   -2652    2658      52
    2640    2646    2652    2670      50    2640    2646   -2652    2670      51
    2640    2646   -2652    2670      41    2640    2646   -2652    2670      52
    2640    2646    2682    2685       3    2640    2646    2682    2688      22
    2640    2646   -2682    2688      23    2640    2646   -2682    2688      24
    2640    2646   -2682    2688       6    2727    2724    2730    2736       2
    2724    2730    2736    2745       7    2724    2730   -2736    2745       8
    2724    2730   -2736    2745       9    2724    2730   -2736    2745       6
    2709    2700    2694    2724      89    2709    2700   -2694    2724      90
    2709    2700   -2694    2724      91    2709    2700   -2694    2724      92
    2700    2694    2724    2727       3    2700    2694    2724    2730      11
    2700    2694   -2724    2730      12    2700    2694   -2724    2730      13
    2700    2694   -2724    2730       6    2694    2700    2709    2712       7
    2694    2700    2709    2715      93    2694    2700   -2709    2715      94
    2694    2700   -2709    2715      95    2694    2700   -2709    2715      96
    2694    2724    2730    2736       2    2688    2694    2700    2709      97
    2688    2694   -2700    2709      98    2688    2694   -2700    2709      91
    2688    2694   -2700    2709      99    2688    2694    2724    2727       3
    2688    2694    2724    2730      22    2688    2694   -2724    2730      23
    2688    2694   -2724    2730      24    2688    2694   -2724    2730       6
    2748    2745    2751    2757       2    2745    2751    2757    2763       1
    2745    2751   -2757    2763       4    2745    2751   -2757    2763       5
    2745    2751   -2757    2763       6    2745    2751    2757    2793       7
    2745    2751   -2757    2793       8    2745    2751   -2757    2793       9
    2745    2751   -2757    2793       6    2736    2745    2751    2757       2
    2730    2736    2745    2748       3    2730    2736    2745    2751      22
    2730    2736   -2745    2751      23    2730    2736   -2745    2751      24
    2730    2736   -2745    2751       6    2796    2793    2799    2805       2
    2793    2799    2805    2811       1    2793    2799   -2805    2811       4
    2793    2799   -2805    2811       5    2793    2799   -2805    2811       6
    2793    2799    2805    2826       7    2793    2799   -2805    2826       8
    2793    2799   -2805    2826       9    2793    2799   -2805    2826       6
    2781    2763    2757    2793      39    2781    2763   -2757    2793      40
    2781    2763   -2757    2793      41    2781    2763   -2757    2793      42
    2769    2763    2757    2793      39    2769    2763   -2757    2793      40
    2769    2763   -2757    2793      41    2769    2763   -2757    2793      42
    2763    2757    2793    2796       3    2763    2757    2793    2799      11
    2763    2757   -2793    2799      12    2763    2757   -2793    2799      13
    2763    2757   -2793    2799       6    2757    2793    2799    2805       2
    2751    2757    2763    2769      50    2751    2757   -2763    2769      51
    2751    2757   -2763    2769      41    2751    2757   -2763    2769      52
    2751    2757    2763    2781      50    2751    2757   -2763    2781      51
    2751    2757   -2763    2781      41    2751    2757   -2763    2781      52
    2751    2757    2793    2796       3    2751    2757    2793    2799      22
    2751    2757   -2793    2799      23    2751    2757   -2793    2799      24
    2751    2757   -2793    2799       6    2829    2826    2832    2838       2
    2826    2832    2838    2844       1    2826    2832   -2838    2844       4
    2826    2832   -2838    2844       5    2826    2832   -2838    2844       6
    2826    2832    2838    2883       7    2826    2832   -2838    2883       8
    2826    2832   -2838    2883       9    2826    2832   -2838    2883       6
    2820    2811    2805    2826     100    2820    2811   -2805    2826     101
    2820    2811   -2805    2826     102    2820    2811   -2805    2826     103
    2811    2805    2826    2829       3    2811    2805    2826    2832      11
    2811    2805   -2826    2832      12    2811    2805   -2826    2832      13
    2811    2805   -2826    2832       6    2805    2826    2832    2838       2
    2799    2805    2811    2820     110    2799    2805   -2811    2820     111
    2799    2805   -2811    2820     102    2799    2805   -2811    2820     112
    2799    2805    2826    2829       3    2799    2805    2826    2832      22
    2799    2805   -2826    2832      23    2799    2805   -2826    2832      24
    2799    2805   -2826    2832       6    2886    2883    2889    2895       2
    2883    2889    2895    2901       1    2883    2889   -2895    2901       4
    2883    2889   -2895    2901       5    2883    2889   -2895    2901       6
    2883    2889    2895    2928       7    2883    2889   -2895    2928       8
    2883    2889   -2895    2928       9    2883    2889   -2895    2928       6
    2853    2844    2838    2883      79    2853    2844   -2838    2883      80
    2853    2844   -2838    2883      68    2853    2844   -2838    2883      81
    2844    2838    2883    2886       3    2844    2838    2883    2889      11
    2844    2838   -2883    2889      12    2844    2838   -2883    2889      13
    2844    2838   -2883    2889       6    2838    2844    2853    2859      82
    2838    2844   -2853    2859      83    2838    2844   -2853    2859      84
    2838    2844   -2853    2859      85    2838    2844    2853    2871      82
    2838    2844   -2853    2871      83    2838    2844   -2853    2871      84
    2838    2844   -2853    2871      85    2838    2883    2889    2895       2
    2832    2838    2844    2853      86    2832    2838   -2844    2853      87
    2832    2838   -2844    2853      68    2832    2838   -2844    2853      88
    2832    2838    2883    2886       3    2832    2838    2883    2889      22
    2832    2838   -2883    2889      23    2832    2838   -2883    2889      24
    2832    2838   -2883    2889       6    2931    2928    2934    2940       2
    2928    2934    2940    2949       7    2928    2934   -2940    2949       8
    2928    2934   -2940    2949       9    2928    2934   -2940    2949       6
    2910    2901    2895    2928      66    2910    2901   -2895    2928      67
    2910    2901   -2895    2928      68    2910    2901   -2895    2928      69
    2901    2895    2928    2931       3    2901    2895    2928    2934      11
    2901    2895   -2928    2934      12    2901    2895   -2928    2934      13
    2901    2895   -2928    2934       6    2901    2910    2919    2922      70
    2901    2910   -2919    2922      71    2901    2910    2919    2925      70
    2901    2910   -2919    2925      71    2895    2901    2910    2919      72
    2895    2901   -2910    2919      73    2895    2901   -2910    2919      74
    2895    2901   -2910    2919      75    2895    2928    2934    2940       2
    2889    2895    2901    2910      76    2889    2895   -2901    2910      77
    2889    2895   -2901    2910      68    2889    2895   -2901    2910      78
    2889    2895    2928    2931       3    2889    2895    2928    2934      22
    2889    2895   -2928    2934      23    2889    2895   -2928    2934      24
    2889    2895   -2928    2934       6    2952    2949    2955    2961       2
    2949    2955    2961    2967       1    2949    2955   -2961    2967       4
    2949    2955   -2961    2967       5    2949    2955   -2961    2967       6
    2949    2955    2961    2979       7    2949    2955   -2961    2979       8
    2949    2955   -2961    2979       9    2949    2955   -2961    2979       6
    2940    2949    2955    2961       2    2934    2940    2949    2952       3
    2934    2940    2949    2955      22    2934    2940   -2949    2955      23
    2934    2940   -2949    2955      24    2934    2940   -2949    2955       6
    2982    2979    2985    2991       2    2979    2985    2991    2997       1
    2979    2985   -2991    2997       4    2979    2985   -2991    2997       5
    2979    2985   -2991    2997       6    2979    2985    2991    3021       7
    2979    2985   -2991    3021       8    2979    2985   -2991    3021       9
    2979    2985   -2991    3021       6    2967    2961    2979    2982       3
    2967    2961    2979    2985      11    2967    2961   -2979    2985      12
    2967    2961   -2979    2985      13    2967    2961   -2979    2985       6
    2961    2979    2985    2991       2    2955    2961    2979    2982       3
    2955    2961    2979    2985      22    2955    2961   -2979    2985      23
    2955    2961   -2979    2985      24    2955    2961   -2979    2985       6
    3024    3021    3027    3033       2    3021    3027    3033    3039       1
    3021    3027   -3033    3039       4    3021    3027   -3033    3039       5
    3021    3027   -3033    3039       6    3021    3027    3033    3072       7
    3021    3027   -3033    3072       8    3021    3027   -3033    3072       9
    3021    3027   -3033    3072       6    3015    2997    2991    3021     113
    3015    2997   -2991    3021     114    3015    2997   -2991    3021     115
    3015    2997   -2991    3021     116    3003    2997    2991    3021      39
    3003    2997   -2991    3021      40    3003    2997   -2991    3021      41
    3003    2997   -2991    3021      42    2997    2991    3021    3024       3
    2997    2991    3021    3027      11    2997    2991   -3021    3027      12
    2997    2991   -3021    3027      13    2997    2991   -3021    3027       6
    2991    3021    3027    3033       2    2985    2991    2997    3003      50
    2985    2991   -2997    3003      51    2985    2991   -2997    3003      41
    2985    2991   -2997    3003      52    2985    2991    2997    3015     124
    2985    2991   -2997    3015     125    2985    2991   -2997    3015     115
    2985    2991   -2997    3015     126    2985    2991    3021    3024       3
    2985    2991    3021    3027      22    2985    2991   -3021    3027      23
    2985    2991   -3021    3027      24    2985    2991   -3021    3027       6
    3075    3072    3078    3084       2    3072    3078    3084    3090       1
    3072    3078   -3084    3090       4    3072    3078   -3084    3090       5
    3072    3078   -3084    3090       6    3072    3078    3084    3138       7
    3072    3078   -3084    3138       8    3072    3078   -3084    3138       9
    3072    3078   -3084    3138       6    3054    3051   -3048    3066     127
    3051    3048   -3066    3060     130    3051    3054   -3060    3066     129
    3048    3039    3033    3072     131    3048    3039   -3033    3072     132
    3048    3039   -3033    3072     133    3048    3039   -3033    3072     134
    3048    3051   -3054    3060     135    3048    3066   -3060    3054     128
    3039    3033    3072    3075       3    3039    3033    3072    3078      11
    3039    3033   -3072    3078      12    3039    3033   -3072    3078      13
    3039    3033   -3072    3078       6    3039    3048    3051    3054     127
    3039    3048    3066    3060     130    3033    3039    3048    3051     136
    3033    3039   -3048    3051     137    3033    3039   -3048    3051     138
    3033    3039   -3048    3051     139    3033    3039    3048    3066       3
    3033    3072    3078    3084       2    3027    3033    3039    3048     140
    3027    3033   -3039    3048     141    3027    3033   -3039    3048     133
    3027    3033   -3039    3048      34    3027    3033    3072    3075       3
    3027    3033    3072    3078      22    3027    3033   -3072    3078      23
    3027    3033   -3072    3078      24    3027    3033   -3072    3078       6
    3141    3138    3144    3150       2    3138    3144    3150    3156       1
    3138    3144   -3150    3156       4    3138    3144   -3150    3156       5
    3138    3144   -3150    3156       6    3138    3144    3150    3189       7
    3138    3144   -3150    3189       8    3138    3144   -3150    3189       9
    3138    3144   -3150    3189       6    3099    3090    3084    3138      10
    3099    3108    3117    3126      10    3090    3084    3138    3141       3
    3090    3084    3138    3144      11    3090    3084   -3138    3144      12
    3090    3084   -3138    3144      13    3090    3084   -3138    3144       6
    3090    3099    3108    3117      16    3090    3099   -3108    3117      17
    3090    3099   -3108    3117      18    3084    3090    3099    3108      16
    3084    3090   -3099    3108      17    3084    3090   -3099    3108      18
    3084    3138    3144    3150       2    3078    3084    3090    3099      10
    3078    3084    3138    3141       3    3078    3084    3138    3144      22
    3078    3084   -3138    3144      23    3078    3084   -3138    3144      24
    3078    3084   -3138    3144       6    3192    3189    3195    3201       2
    3189    3195    3201    3207       1    3189    3195   -3201    3207       4
    3189    3195   -3201    3207       5    3189    3195   -3201    3207       6
    3189    3195    3201    3219       7    3189    3195   -3201    3219       8
    3189    3195   -3201    3219       9    3189    3195   -3201    3219       6
    3165    3156    3150    3189      66    3165    3156   -3150    3189      67
    3165    3156   -3150    3189      68    3165    3156   -3150    3189      69
    3156    3150    3189    3192       3    3156    3150    3189    3195      11
    3156    3150   -3189    3195      12    3156    3150   -3189    3195      13
    3156    3150   -3189    3195       6    3156    3165    3174    3177       7
    3156    3165    3174    3180     144    3156    3165   -3174    3180     145
    3156    3165   -3174    3180     146    3156    3165   -3174    3180     147
    3150    3156    3165    3174     148    3150    3156   -3165    3174     149
    3150    3156   -3165    3174     150    3150    3156   -3165    3174     151
    3150    3189    3195    3201       2    3144    3150    3156    3165      76
    3144    3150   -3156    3165      77    3144    3150   -3156    3165      68
    3144    3150   -3156    3165      78    3144    3150    3189    3192       3
    3144    3150    3189    3195      22    3144    3150   -3189    3195      23
    3144    3150   -3189    3195      24    3144    3150   -3189    3195       6
    3222    3219    3225    3231       2    3219    3225    3231    3237       1
    3219    3225   -3231    3237       4    3219    3225   -3231    3237       5
    3219    3225   -3231    3237       6    3219    3225    3231    3267       7
    3219    3225   -3231    3267       8    3219    3225   -3231    3267       9
    3219    3225   -3231    3267       6    3207    3201    3219    3222       3
    3207    3201    3219    3225      11    3207    3201   -3219    3225      12
    3207    3201   -3219    3225      13    3207    3201   -3219    3225       6
    3201    3219    3225    3231       2    3195    3201    3219    3222       3
    3195    3201    3219    3225      22    3195    3201   -3219    3225      23
    3195    3201   -3219    3225      24    3195    3201   -3219    3225       6
    3270    3267    3273    3279       2    3267    3273    3279    3285       1
    3267    3273   -3279    3285       4    3267    3273   -3279    3285       5
    3267    3273   -3279    3285       6    3267    3273    3279    3312       7
    3267    3273   -3279    3312       8    3267    3273   -3279    3312       9
    3267    3273   -3279    3312       6    3255    3237    3231    3267      39
    3255    3237   -3231    3267      40    3255    3237   -3231    3267      41
    3255    3237   -3231    3267      42    3243    3237    3231    3267      39
    3243    3237   -3231    3267      40    3243    3237   -3231    3267      41
    3243    3237   -3231    3267      42    3237    3231    3267    3270       3
    3237    3231    3267    3273      11    3237    3231   -3267    3273      12
    3237    3231   -3267    3273      13    3237    3231   -3267    3273       6
    3231    3267    3273    3279       2    3225    3231    3237    3243      50
    3225    3231   -3237    3243      51    3225    3231   -3237    3243      41
    3225    3231   -3237    3243      52    3225    3231    3237    3255      50
    3225    3231   -3237    3255      51    3225    3231   -3237    3255      41
    3225    3231   -3237    3255      52    3225    3231    3267    3270       3
    3225    3231    3267    3273      22    3225    3231   -3267    3273      23
    3225    3231   -3267    3273      24    3225    3231   -3267    3273       6
    3315    3312    3318    3324       2    3312    3318    3324    3330       1
    3312    3318   -3324    3330       4    3312    3318   -3324    3330       5
    3312    3318   -3324    3330       6    3312    3318    3324    3354       7
    3312    3318   -3324    3354       8    3312    3318   -3324    3354       9
    3312    3318   -3324    3354       6    3294    3285    3279    3312      66
    3294    3285   -3279    3312      67    3294    3285   -3279    3312      68
    3294    3285   -3279    3312      69    3285    3279    3312    3315       3
    3285    3279    3312    3318      11    3285    3279   -3312    3318      12
    3285    3279   -3312    3318      13    3285    3279   -3312    3318       6
    3285    3294    3303    3306      70    3285    3294   -3303    3306      71
    3285    3294    3303    3309      70    3285    3294   -3303    3309      71
    3279    3285    3294    3303      72    3279    3285   -3294    3303      73
    3279    3285   -3294    3303      74    3279    3285   -3294    3303      75
    3279    3312    3318    3324       2    3273    3279    3285    3294      76
    3273    3279   -3285    3294      77    3273    3279   -3285    3294      68
    3273    3279   -3285    3294      78    3273    3279    3312    3315       3
    3273    3279    3312    3318      22    3273    3279   -3312    3318      23
    3273    3279   -3312    3318      24    3273    3279   -3312    3318       6
    3357    3354    3360    3366       2    3354    3360    3366    3372       1
    3354    3360   -3366    3372       4    3354    3360   -3366    3372       5
    3354    3360   -3366    3372       6    3354    3360    3366    3411       7
    3354    3360   -3366    3411       8    3354    3360   -3366    3411       9
    3354    3360   -3366    3411       6    3348    3330    3324    3354     113
    3348    3330   -3324    3354     114    3348    3330   -3324    3354     115
    3348    3330   -3324    3354     116    3336    3330    3324    3354      39
    3336    3330   -3324    3354      40    3336    3330   -3324    3354      41
    3336    3330   -3324    3354      42    3330    3324    3354    3357       3
    3330    3324    3354    3360      11    3330    3324   -3354    3360      12
    3330    3324   -3354    3360      13    3330    3324   -3354    3360       6
    3324    3354    3360    3366       2    3318    3324    3330    3336      50
    3318    3324   -3330    3336      51    3318    3324   -3330    3336      41
    3318    3324   -3330    3336      52    3318    3324    3330    3348     124
    3318    3324   -3330    3348     125    3318    3324   -3330    3348     115
    3318    3324   -3330    3348     126    3318    3324    3354    3357       3
    3318    3324    3354    3360      22    3318    3324   -3354    3360      23
    3318    3324   -3354    3360      24    3318    3324   -3354    3360       6
    3414    3411    3417    3423       2    3411    3417    3423    3429       1
    3411    3417   -3423    3429       4    3411    3417   -3423    3429       5
    3411    3417   -3423    3429       6    3411    3417    3423    3483       7
    3411    3417   -3423    3483       8    3411    3417   -3423    3483       9
    3411    3417   -3423    3483       6    3381    3372    3366    3411      79
    3381    3372   -3366    3411      80    3381    3372   -3366    3411      68
    3381    3372   -3366    3411      81    3372    3366    3411    3414       3
    3372    3366    3411    3417      11    3372    3366   -3411    3417      12
    3372    3366   -3411    3417      13    3372    3366   -3411    3417       6
    3366    3372    3381    3387      82    3366    3372   -3381    3387      83
    3366    3372   -3381    3387      84    3366    3372   -3381    3387      85
    3366    3372    3381    3399      82    3366    3372   -3381    3399      83
    3366    3372   -3381    3399      84    3366    3372   -3381    3399      85
    3366    3411    3417    3423       2    3360    3366    3372    3381      86
    3360    3366   -3372    3381      87    3360    3366   -3372    3381      68
    3360    3366   -3372    3381      88    3360    3366    3411    3414       3
    3360    3366    3411    3417      22    3360    3366   -3411    3417      23
    3360    3366   -3411    3417      24    3360    3366   -3411    3417       6
    3486    3483    3489    3495       2    3483    3489    3495    3501       1
    3483    3489   -3495    3501       4    3483    3489   -3495    3501       5
    3483    3489   -3495    3501       6    3483    3489    3495    3525       7
    3483    3489   -3495    3525       8    3483    3489   -3495    3525       9
    3483    3489   -3495    3525       6    3447    3456    3462    3465     127
    3447    3456   -3462    3465       6    3447    3456    3462    3474     127
    3447    3456   -3462    3474       6    3438    3429    3423    3483      10
    3438    3447    3456    3462       7    3438    3447   -3456    3462      30
    3429    3423    3483    3486       3    3429    3423    3483    3489      11
    3429    3423   -3483    3489      12    3429    3423   -3483    3489      13
    3429    3423   -3483    3489       6    3429    3438    3447    3456      10
    3423    3429    3438    3447      16    3423    3429   -3438    3447      17
    3423    3429   -3438    3447      18    3423    3483    3489    3495       2
    3417    3423    3429    3438      10    3417    3423    3483    3486       3
    3417    3423    3483    3489      22    3417    3423   -3483    3489      23
    3417    3423   -3483    3489      24    3417    3423   -3483    3489       6
    3528    3525    3531    3537       2    3525    3531    3537    3543       1
    3525    3531   -3537    3543       4    3525    3531   -3537    3543       5
    3525    3531   -3537    3543       6    3525    3531    3537    3567       7
    3525    3531   -3537    3567       8    3525    3531   -3537    3567       9
    3525    3531   -3537    3567       6    3510    3501    3495    3525      89
    3510    3501   -3495    3525      90    3510    3501   -3495    3525      91
    3510    3501   -3495    3525      92    3501    3495    3525    3528       3
    3501    3495    3525    3531      11    3501    3495   -3525    3531      12
    3501    3495   -3525    3531      13    3501    3495   -3525    3531       6
    3495    3501    3510    3513       7    3495    3501    3510    3516      93
    3495    3501   -3510    3516      94    3495    3501   -3510    3516      95
    3495    3501   -3510    3516      96    3495    3525    3531    3537       2
    3489    3495    3501    3510      97    3489    3495   -3501    3510      98
    3489    3495   -3501    3510      91    3489    3495   -3501    3510      99
    3489    3495    3525    3528       3    3489    3495    3525    3531      22
    3489    3495   -3525    3531      23    3489    3495   -3525    3531      24
    3489    3495   -3525    3531       6    3570    3567    3573    3579       2
    3567    3573    3579    3588       7    3567    3573   -3579    3588       8
    3567    3573   -3579    3588       9    3567    3573   -3579    3588       6
    3561    3543    3537    3567     113    3561    3543   -3537    3567     114
```
