## Supporting File 1 for "SenseNet, a tool for analysis of protein structure networks obtained from molecular dynamics simulations": pdz2-apo.prmtop (part 3 of 4)

```
    3561    3543   -3537    3567     115    3561    3543   -3537    3567     116
    3549    3543    3537    3567      39    3549    3543   -3537    3567      40
    3549    3543   -3537    3567      41    3549    3543   -3537    3567      42
    3543    3537    3567    3570       3    3543    3537    3567    3573      11
    3543    3537   -3567    3573      12    3543    3537   -3567    3573      13
    3543    3537   -3567    3573       6    3537    3567    3573    3579       2
    3531    3537    3543    3549      50    3531    3537   -3543    3549      51
    3531    3537   -3543    3549      41    3531    3537   -3543    3549      52
    3531    3537    3543    3561     124    3531    3537   -3543    3561     125
    3531    3537   -3543    3561     115    3531    3537   -3543    3561     126
    3531    3537    3567    3570       3    3531    3537    3567    3573      22
    3531    3537   -3567    3573      23    3531    3537   -3567    3573      24
    3531    3537   -3567    3573       6    3591    3588    3594    3600       2
    3588    3594    3600    3606       1    3588    3594   -3600    3606       4
    3588    3594   -3600    3606       5    3588    3594   -3600    3606       6
    3588    3594    3600    3639       7    3588    3594   -3600    3639       8
    3588    3594   -3600    3639       9    3588    3594   -3600    3639       6
    3579    3588    3594    3600       2    3573    3579    3588    3591       3
    3573    3579    3588    3594      22    3573    3579   -3588    3594      23
    3573    3579   -3588    3594      24    3573    3579   -3588    3594       6
    3642    3639    3645    3651       2    3639    3645    3651    3657       1
    3639    3645   -3651    3657       4    3639    3645   -3651    3657       5
    3639    3645   -3651    3657       6    3639    3645    3651    3687       7
    3639    3645   -3651    3687       8    3639    3645   -3651    3687       9
    3639    3645   -3651    3687       6    3615    3606    3600    3639      66
    3615    3606   -3600    3639      67    3615    3606   -3600    3639      68
    3615    3606   -3600    3639      69    3606    3600    3639    3642       3
    3606    3600    3639    3645      11    3606    3600   -3639    3645      12
    3606    3600   -3639    3645      13    3606    3600   -3639    3645       6
    3606    3615    3624    3627       7    3606    3615    3624    3630     144
    3606    3615   -3624    3630     145    3606    3615   -3624    3630     146
    3606    3615   -3624    3630     147    3600    3606    3615    3624     148
    3600    3606   -3615    3624     149    3600    3606   -3615    3624     150
    3600    3606   -3615    3624     151    3600    3639    3645    3651       2
    3594    3600    3606    3615      76    3594    3600   -3606    3615      77
    3594    3600   -3606    3615      68    3594    3600   -3606    3615      78
    3594    3600    3639    3642       3    3594    3600    3639    3645      22
    3594    3600   -3639    3645      23    3594    3600   -3639    3645      24
    3594    3600   -3639    3645       6    3690    3687    3693    3699       2
    3687    3693    3699    3705       1    3687    3693   -3699    3705       4
    3687    3693   -3699    3705       5    3687    3693   -3699    3705       6
    3687    3693    3699    3735       7    3687    3693   -3699    3735       8
    3687    3693   -3699    3735       9    3687    3693   -3699    3735       6
    3675    3657    3651    3687      39    3675    3657   -3651    3687      40
    3675    3657   -3651    3687      41    3675    3657   -3651    3687      42
    3663    3657    3651    3687      39    3663    3657   -3651    3687      40
    3663    3657   -3651    3687      41    3663    3657   -3651    3687      42
    3657    3651    3687    3690       3    3657    3651    3687    3693      11
    3657    3651   -3687    3693      12    3657    3651   -3687    3693      13
    3657    3651   -3687    3693       6    3651    3687    3693    3699       2
    3645    3651    3657    3663      50    3645    3651   -3657    3663      51
    3645    3651   -3657    3663      41    3645    3651   -3657    3663      52
    3645    3651    3657    3675      50    3645    3651   -3657    3675      51
    3645    3651   -3657    3675      41    3645    3651   -3657    3675      52
    3645    3651    3687    3690       3    3645    3651    3687    3693      22
    3645    3651   -3687    3693      23    3645    3651   -3687    3693      24
    3645    3651   -3687    3693       6    3738    3735    3741    3747       2
    3735    3741    3747    3753       1    3735    3741   -3747    3753       4
    3735    3741   -3747    3753       5    3735    3741   -3747    3753       6
    3735    3741    3747    3786       7    3735    3741   -3747    3786       8
    3735    3741   -3747    3786       9    3735    3741   -3747    3786       6
    3723    3705    3699    3735      39    3723    3705   -3699    3735      40
    3723    3705   -3699    3735      41    3723    3705   -3699    3735      42
    3711    3705    3699    3735      39    3711    3705   -3699    3735      40
    3711    3705   -3699    3735      41    3711    3705   -3699    3735      42
    3705    3699    3735    3738       3    3705    3699    3735    3741      11
    3705    3699   -3735    3741      12    3705    3699   -3735    3741      13
    3705    3699   -3735    3741       6    3699    3735    3741    3747       2
    3693    3699    3705    3711      50    3693    3699   -3705    3711      51
    3693    3699   -3705    3711      41    3693    3699   -3705    3711      52
    3693    3699    3705    3723      50    3693    3699   -3705    3723      51
    3693    3699   -3705    3723      41    3693    3699   -3705    3723      52
    3693    3699    3735    3738       3    3693    3699    3735    3741      22
    3693    3699   -3735    3741      23    3693    3699   -3735    3741      24
    3693    3699   -3735    3741       6    3789    3786    3792    3798       2
    3786    3792    3798    3804       1    3786    3792   -3798    3804       4
    3786    3792   -3798    3804       5    3786    3792   -3798    3804       6
    3786    3792    3798    3843       7    3786    3792   -3798    3843       8
    3786    3792   -3798    3843       9    3786    3792   -3798    3843       6
    3768    3765   -3762    3780     127    3765    3762   -3780    3774     130
    3765    3768   -3774    3780     129    3762    3753    3747    3786     131
    3762    3753   -3747    3786     132    3762    3753   -3747    3786     133
    3762    3753   -3747    3786     134    3762    3765   -3768    3774     135
    3762    3780   -3774    3768     128    3753    3747    3786    3789       3
    3753    3747    3786    3792      11    3753    3747   -3786    3792      12
    3753    3747   -3786    3792      13    3753    3747   -3786    3792       6
    3753    3762    3765    3768     127    3753    3762    3780    3774     130
    3747    3753    3762    3765     136    3747    3753   -3762    3765     137
    3747    3753   -3762    3765     138    3747    3753   -3762    3765     139
    3747    3753    3762    3780       3    3747    3786    3792    3798       2
    3741    3747    3753    3762     140    3741    3747   -3753    3762     141
    3741    3747   -3753    3762     133    3741    3747   -3753    3762      34
    3741    3747    3786    3789       3    3741    3747    3786    3792      22
    3741    3747   -3786    3792      23    3741    3747   -3786    3792      24
    3741    3747   -3786    3792       6    3846    3843    3849    3855       2
    3843    3849    3855    3861       1    3843    3849   -3855    3861       4
    3843    3849   -3855    3861       5    3843    3849   -3855    3861       6
    3843    3849    3855    3900       7    3843    3849   -3855    3900       8
    3843    3849   -3855    3900       9    3843    3849   -3855    3900       6
    3813    3804    3798    3843      79    3813    3804   -3798    3843      80
    3813    3804   -3798    3843      68    3813    3804   -3798    3843      81
    3804    3798    3843    3846       3    3804    3798    3843    3849      11
    3804    3798   -3843    3849      12    3804    3798   -3843    3849      13
    3804    3798   -3843    3849       6    3798    3804    3813    3819      82
    3798    3804   -3813    3819      83    3798    3804   -3813    3819      84
    3798    3804   -3813    3819      85    3798    3804    3813    3831      82
    3798    3804   -3813    3831      83    3798    3804   -3813    3831      84
    3798    3804   -3813    3831      85    3798    3843    3849    3855       2
    3792    3798    3804    3813      86    3792    3798   -3804    3813      87
    3792    3798   -3804    3813      68    3792    3798   -3804    3813      88
    3792    3798    3843    3846       3    3792    3798    3843    3849      22
    3792    3798   -3843    3849      23    3792    3798   -3843    3849      24
    3792    3798   -3843    3849       6    3903    3900    3906    3912       2
    3900    3906    3912    3918       1    3900    3906   -3912    3918       4
    3900    3906   -3912    3918       5    3900    3906   -3912    3918       6
    3900    3906    3912    3957       7    3900    3906   -3912    3957       8
    3900    3906   -3912    3957       9    3900    3906   -3912    3957       6
    3870    3861    3855    3900      79    3870    3861   -3855    3900      80
    3870    3861   -3855    3900      68    3870    3861   -3855    3900      81
    3861    3855    3900    3903       3    3861    3855    3900    3906      11
    3861    3855   -3900    3906      12    3861    3855   -3900    3906      13
    3861    3855   -3900    3906       6    3855    3861    3870    3876      82
    3855    3861   -3870    3876      83    3855    3861   -3870    3876      84
    3855    3861   -3870    3876      85    3855    3861    3870    3888      82
    3855    3861   -3870    3888      83    3855    3861   -3870    3888      84
    3855    3861   -3870    3888      85    3855    3900    3906    3912       2
    3849    3855    3861    3870      86    3849    3855   -3861    3870      87
    3849    3855   -3861    3870      68    3849    3855   -3861    3870      88
    3849    3855    3900    3903       3    3849    3855    3900    3906      22
    3849    3855   -3900    3906      23    3849    3855   -3900    3906      24
    3849    3855   -3900    3906       6    3960    3957    3963    3969       2
    3957    3963    3969    3975       1    3957    3963   -3969    3975       4
    3957    3963   -3969    3975       5    3957    3963   -3969    3975       6
    3957    3963    3969    4002       7    3957    3963   -3969    4002       8
    3957    3963   -3969    4002       9    3957    3963   -3969    4002       6
    3927    3918    3912    3957      79    3927    3918   -3912    3957      80
    3927    3918   -3912    3957      68    3927    3918   -3912    3957      81
    3918    3912    3957    3960       3    3918    3912    3957    3963      11
    3918    3912   -3957    3963      12    3918    3912   -3957    3963      13
    3918    3912   -3957    3963       6    3912    3918    3927    3933      82
    3912    3918   -3927    3933      83    3912    3918   -3927    3933      84
    3912    3918   -3927    3933      85    3912    3918    3927    3945      82
    3912    3918   -3927    3945      83    3912    3918   -3927    3945      84
    3912    3918   -3927    3945      85    3912    3957    3963    3969       2
    3906    3912    3918    3927      86    3906    3912   -3918    3927      87
    3906    3912   -3918    3927      68    3906    3912   -3918    3927      88
    3906    3912    3957    3960       3    3906    3912    3957    3963      22
    3906    3912   -3957    3963      23    3906    3912   -3957    3963      24
    3906    3912   -3957    3963       6    4005    4002    4008    4014       2
    4002    4008    4014    4020       1    4002    4008   -4014    4020       4
    4002    4008   -4014    4020       5    4002    4008   -4014    4020       6
    4002    4008    4014    4068       7    4002    4008   -4014    4068       8
    4002    4008   -4014    4068       9    4002    4008   -4014    4068       6
    3984    3975    3969    4002      66    3984    3975   -3969    4002      67
    3984    3975   -3969    4002      68    3984    3975   -3969    4002      69
    3975    3969    4002    4005       3    3975    3969    4002    4008      11
    3975    3969   -4002    4008      12    3975    3969   -4002    4008      13
    3975    3969   -4002    4008       6    3975    3984    3993    3996      70
    3975    3984   -3993    3996      71    3975    3984    3993    3999      70
    3975    3984   -3993    3999      71    3969    3975    3984    3993      72
    3969    3975   -3984    3993      73    3969    3975   -3984    3993      74
    3969    3975   -3984    3993      75    3969    4002    4008    4014       2
    3963    3969    3975    3984      76    3963    3969   -3975    3984      77
    3963    3969   -3975    3984      68    3963    3969   -3975    3984      78
    3963    3969    4002    4005       3    3963    3969    4002    4008      22
    3963    3969   -4002    4008      23    3963    3969   -4002    4008      24
    3963    3969   -4002    4008       6    4071    4068    4074    4080       2
    4068    4074    4080    4089       7    4068    4074   -4080    4089       8
    4068    4074   -4080    4089       9    4068    4074   -4080    4089       6
    4029    4020    4014    4068      10    4029    4038    4047    4056      10
    4020    4014    4068    4071       3    4020    4014    4068    4074      11
    4020    4014   -4068    4074      12    4020    4014   -4068    4074      13
    4020    4014   -4068    4074       6    4020    4029    4038    4047      16
    4020    4029   -4038    4047      17    4020    4029   -4038    4047      18
    4014    4020    4029    4038      16    4014    4020   -4029    4038      17
    4014    4020   -4029    4038      18    4014    4068    4074    4080       2
    4008    4014    4020    4029      10    4008    4014    4068    4071       3
    4008    4014    4068    4074      22    4008    4014   -4068    4074      23
    4008    4014   -4068    4074      24    4008    4014   -4068    4074       6
    4092    4089    4095    4101       2    4089    4095    4101    4107       1
    4089    4095   -4101    4107       4    4089    4095   -4101    4107       5
    4089    4095   -4101    4107       6    4089    4095    4101    4140       7
    4089    4095   -4101    4140       8    4089    4095   -4101    4140       9
    4089    4095   -4101    4140       6    4080    4089    4095    4101       2
    4074    4080    4089    4092       3    4074    4080    4089    4095      22
    4074    4080   -4089    4095      23    4074    4080   -4089    4095      24
    4074    4080   -4089    4095       6    4143    4140    4146    4152       2
    4140    4146    4152    4158       1    4140    4146   -4152    4158       4
    4140    4146   -4152    4158       5    4140    4146   -4152    4158       6
    4140    4146    4152    4173       7    4140    4146   -4152    4173       8
    4140    4146   -4152    4173       9    4140    4146   -4152    4173       6
    4116    4107    4101    4140      66    4116    4107   -4101    4140      67
    4116    4107   -4101    4140      68    4116    4107   -4101    4140      69
    4107    4101    4140    4143       3    4107    4101    4140    4146      11
    4107    4101   -4140    4146      12    4107    4101   -4140    4146      13
    4107    4101   -4140    4146       6    4107    4116    4125    4128       7
    4107    4116    4125    4131     144    4107    4116   -4125    4131     145
    4107    4116   -4125    4131     146    4107    4116   -4125    4131     147
    4101    4107    4116    4125     148    4101    4107   -4116    4125     149
    4101    4107   -4116    4125     150    4101    4107   -4116    4125     151
    4101    4140    4146    4152       2    4095    4101    4107    4116      76
    4095    4101   -4107    4116      77    4095    4101   -4107    4116      68
    4095    4101   -4107    4116      78    4095    4101    4140    4143       3
    4095    4101    4140    4146      22    4095    4101   -4140    4146      23
    4095    4101   -4140    4146      24    4095    4101   -4140    4146       6
    4176    4173    4179    4182       2    4176    4173    4179    4209       2
    4173    4179    4182    4191       1    4173    4179   -4182    4191      19
    4173    4179   -4182    4191      13    4173    4179   -4182    4191       6
    4173    4179    4209    4200       1    4173    4179   -4209    4200       4
    4173    4179   -4209    4200       5    4173    4179   -4209    4200       6
    4173    4179    4209    4215       7    4173    4179   -4209    4215       8
    4173    4179   -4209    4215       9    4173    4179   -4209    4215       6
    4167    4158    4152    4173     100    4167    4158   -4152    4173     101
    4167    4158   -4152    4173     102    4167    4158   -4152    4173     103
    4158    4152    4173    4176       3    4158    4152    4173    4179      11
    4158    4152   -4173    4179      12    4158    4152   -4173    4179      13
    4158    4152   -4173    4179       6    4152    4173    4179    4182       2
    4152    4173    4179    4209       2    4146    4152    4158    4167     110
    4146    4152   -4158    4167     111    4146    4152   -4158    4167     102
    4146    4152   -4158    4167     112    4146    4152    4173    4176       3
    4146    4152    4173    4179      22    4146    4152   -4173    4179      23
    4146    4152   -4173    4179      24    4146    4152   -4173    4179       6
    4218    4215    4221    4227       2    4215    4221    4227    4233       1
    4215    4221   -4227    4233       4    4215    4221   -4227    4233       5
    4215    4221   -4227    4233       6    4215    4221    4227    4257       7
    4215    4221   -4227    4257       8    4215    4221   -4227    4257       9
    4215    4221   -4227    4257       6    4209    4215    4221    4227       2
    4200    4209    4215    4218       3    4200    4209    4215    4221      11
    4200    4209   -4215    4221      12    4200    4209   -4215    4221      13
    4200    4209   -4215    4221       6    4191    4182   -4179    4209       3
    4191    4200    4209    4215      10    4182    4179   -4209    4200       3
    4182    4179    4209    4215       3    4182    4191   -4200    4209      16
    4182    4191   -4200    4209      17    4182    4191   -4200    4209      18
    4179    4182   -4191    4200      10    4179    4209   -4200    4191      10
    4179    4209    4215    4218       3    4179    4209    4215    4221      22
    4179    4209   -4215    4221      23    4179    4209   -4215    4221      24
    4179    4209   -4215    4221       6    4251    4233    4227    4257     113
    4251    4233   -4227    4257     114    4251    4233   -4227    4257     115
    4251    4233   -4227    4257     116    4239    4233    4227    4257      39
    4239    4233   -4227    4257      40    4239    4233   -4227    4257      41
    4239    4233   -4227    4257      42    4233    4227    4257    4260       3
    4233    4227    4257    4263       3    4221    4227    4233    4239      50
    4221    4227   -4233    4239      51    4221    4227   -4233    4239      41
    4221    4227   -4233    4239      52    4221    4227    4233    4251     124
    4221    4227   -4233    4251     125    4221    4227   -4233    4251     115
    4221    4227   -4233    4251     126    4221    4227    4257    4260       3
    4221    4227    4257    4263       3      36      48     -42     -45     152
      54     114    -108    -111     152     144     156    -150    -153     152
     108     117    -114    -144     154     162     177    -171    -174     152
     183     213    -207    -210     152     189     201    -198    -204     152
     219     270    -264    -267     152     276     330    -324    -327     152
     294     318    -291    -282     153     336     375    -369    -372     152
     351     363    -360    -366     152     381     423    -417    -420     152
     429     468    -462    -465     152     444     456    -453    -459     152
     474     525    -519    -522     152     531     555    -549    -552     152
     561     621    -615    -618     152     627     663    -657    -660     152
     633     648    -642    -645     152     669     699    -693    -696     152
     675     687    -684    -690     152     705     741    -735    -738     152
     711     726    -720    -723     152     747     774    -768    -771     152
     780     831    -825    -828     152     837     852    -846    -849     152
     858     909    -903    -906     152     915     942    -936    -939     152
     948     990    -984    -987     152     996    1032   -1026   -1029     152
    1038    1053   -1047   -1050     152    1059    1074   -1068   -1071     152
    1080    1122   -1116   -1119     152    1128    1164   -1158   -1161     152
    1134    1149   -1143   -1146     152    1170    1206   -1200   -1203     152
    1212    1239   -1233   -1236     152    1245    1287   -1281   -1284     152
    1293    1359   -1353   -1356     152    1326    1335   -1332   -1344     152
    1365    1410   -1404   -1407     152    1371    1398   -1380   -1383     153
    1416    1431   -1425   -1428     152    1437    1452   -1446   -1449     152
    1458    1509   -1503   -1506     152    1515    1572   -1566   -1569     152
    1539    1554   -1545   -1548     153    1533    1560   -1530   -1521     153
    1578    1620   -1614   -1617     152    1626    1686   -1680   -1683     152
    1692    1716   -1710   -1713     152    1722    1764   -1758   -1761     152
    1770    1821   -1815   -1818     152    1851    1863   -1857   -1860     152
    1815    1824   -1821   -1851     154    1869    1914   -1908   -1911     152
    1884    1899   -1893   -1896     152    1920    1935   -1929   -1932     152
    1941    1965   -1959   -1962     152    1971    1995   -1989   -1992     152
    2001    2040   -2034   -2037     152    2016    2028   -2025   -2031     152
    2046    2073   -2067   -2070     152    2079    2109   -2103   -2106     152
    2085    2097   -2094   -2100     152    2115    2130   -2124   -2127     152
    2136    2202   -2196   -2199     152    2169    2178   -2175   -2187     152
    2208    2259   -2253   -2256     152    2265    2310   -2304   -2307     152
    2271    2298   -2280   -2283     153    2316    2376   -2370   -2373     152
    2382    2397   -2391   -2394     152    2403    2433   -2427   -2430     152
    2409    2421   -2418   -2424     152    2439    2505   -2499   -2502     152
    2472    2481   -2478   -2490     152    2511    2553   -2547   -2550     152
    2559    2610   -2604   -2607     152    2616    2640   -2634   -2637     152
    2646    2688   -2682   -2685     152    2694    2730   -2724   -2727     152
    2700    2715   -2709   -2712     152    2736    2751   -2745   -2748     152
    2757    2799   -2793   -2796     152    2805    2832   -2826   -2829     152
    2838    2889   -2883   -2886     152    2895    2934   -2928   -2931     152
    2910    2922   -2919   -2925     152    2940    2955   -2949   -2952     152
    2961    2985   -2979   -2982     152    2991    3027   -3021   -3024     152
    3033    3078   -3072   -3075     152    3039    3066   -3048   -3051     153
    3084    3144   -3138   -3141     152    3150    3195   -3189   -3192     152
    3165    3180   -3174   -3177     152    3201    3225   -3219   -3222     152
    3231    3273   -3267   -3270     152    3279    3318   -3312   -3315     152
    3294    3306   -3303   -3309     152    3324    3360   -3354   -3357     152
    3366    3417   -3411   -3414     152    3423    3489   -3483   -3486     152
    3456    3465   -3462   -3474     152    3495    3531   -3525   -3528     152
    3501    3516   -3510   -3513     152    3537    3573   -3567   -3570     152
    3579    3594   -3588   -3591     152    3600    3645   -3639   -3642     152
    3615    3630   -3624   -3627     152    3651    3693   -3687   -3690     152
    3699    3741   -3735   -3738     152    3747    3792   -3786   -3789     152
    3753    3780   -3762   -3765     153    3798    3849   -3843   -3846     152
    3855    3906   -3900   -3903     152    3912    3963   -3957   -3960     152
    3969    4008   -4002   -4005     152    3984    3996   -3993   -3999     152
    4014    4074   -4068   -4071     152    4080    4095   -4089   -4092     152
    4101    4146   -4140   -4143     152    4116    4131   -4125   -4128     152
    4152    4179   -4173   -4176     152    4209    4221   -4215   -4218     152
    4173    4182   -4179   -4209     154    4227    4260   -4257   -4263     152
%FLAG EXCLUDED_ATOMS_LIST                                                       
%FORMAT(10I8)                                                                   
       2       3       4       5       6       7       8       9      10      11
      12      13      14      15      16      17       3       4       5       6
       7      10      13      14      15       4       5       6       7      10
      13      14      15       5       6       7       8       9      10      11
      12      13      14      15       6       7       8       9      10      13
       7       8       9      10      13       8       9      10      11      12
      13      14      15       9      10      11      12      13      10      11
      12      13      11      12      13      14      15      16      17      12
      13      14      15      13      14      15      14      15      16      17
      18      19      15      16      17      16      17      18      19      20
      21      37      17      18      19      18      19      20      21      22
      23      24      37      38      39      19      20      21      37      20
      21      22      23      24      25      26      27      37      38      39
      40      49      21      22      23      24      37      38      39      22
      23      24      25      26      27      28      29      30      37      38
      39      23      24      25      26      27      37      24      25      26
      27      37      25      26      27      28      29      30      31      32
      33      37      26      27      28      29      30      27      28      29
      30      28      29      30      31      32      33      34      35      36
      29      30      31      32      33      30      31      32      33      31
      32      33      34      35      36      32      33      34      35      36
      33      34      35      36      34      35      36      35      36      36
       0      38      39      40      41      42      43      46      49      50
      51      39      40      49      40      41      42      43      44      45
      46      47      48      49      50      51      52      53      41      42
      43      44      45      46      47      48      49      50      51      42
      43      44      45      46      49      43      44      45      46      49
      44      45      46      47      48      49      50      51      45      46
      47      48      49      46      47      48      49      47      48      49
      50      51      52      53      48      49      50      51      49      50
      51      50      51      52      53      54      55      51      52      53
      52      53      54      55      56      57      58      53      54      55
      54      55      56      57      58      59      60      55      56      57
      58      56      57      58      59      60      61      62      57      58
      59      60      58      59      60      59      60      61      62      63
      64      70      60      61      62      61      62      63      64      65
      66      67      70      71      72      62      63      64      70      63
      64      65      66      67      68      69      70      71      72      73
      74      64      65      66      67      70      71      72      65      66
      67      68      69      70      71      72      66      67      68      69
      70      67      68      69      70      68      69      70      69       0
      71      72      73      74      75      76      89      72      73      74
      73      74      75      76      77      78      82      89      90      91
      74      75      76      89      75      76      77      78      79      80
      81      82      83      84      85      89      90      91      92      93
      76      77      78      82      89      90      91      77      78      79
      80      81      82      83      84      85      86      87      88      89
      90      91      78      79      80      81      82      83      84      85
      89      79      80      81      82      83      84      85      89      80
      81      82      81      82      82      83      84      85      86      87
      88      89      84      85      86      87      88      85      86      87
      88      86      87      88      87      88      88       0      90      91
      92      93      94      95     109      91      92      93      92      93
      94      95      96      97      98     109     110     111      93      94
      95     109      94      95      96      97      98      99     107     109
     110     111     112     113      95      96      97      98     109     110
     111      96      97      98      99     100     101     105     107     108
     109     110     111      97      98      99     107     109      98      99
     107     109      99     100     101     102     103     105     106     107
     108     109     100     101     102     103     104     105     107     108
     101     102     103     107     102     103     104     105     106     107
     103     104     105     104     105     106     107     108     105     106
     107     106     107     108     107     108     108       0     110     111
     112     113     114     115     124     111     112     113     112     113
     114     115     116     117     118     124     125     126     113     114
     115     124     114     115     116     117     118     119     120     121
     124     125     126     127     128     115     116     117     118     124
     125     126     116     117     118     119     120     121     122     123
     124     125     126     117     118     119     120     121     124     118
     119     120     121     124     119     120     121     122     123     124
     120     121     122     123     121     122     123     122     123     123
       0     125     126     127     128     129     130     140     126     127
     128     127     128     129     130     131     132     136     140     141
     142     128     129     130     140     129     130     131     132     133
     134     135     136     137     138     139     140     141     142     143
     144     130     131     132     136     140     141     142     131     132
     133     134     135     136     137     138     139     140     141     142
     132     133     134     135     136     137     138     139     140     133
     134     135     136     137     138     139     140     134     135     136
     135     136     136     137     138     139     140     138     139     139
       0     141     142     143     144     145     146     155     142     143
     144     143     144     145     146     147     148     149     155     156
     157     144     145     146     155     145     146     147     148     149
     150     151     152     155     156     157     158     159     146     147
     148     149     155     156     157     147     148     149     150     151
     152     153     154     155     156     157     148     149     150     151
     152     155     149     150     151     152     155     150     151     152
     153     154     155     151     152     153     154     152     153     154
     153     154     154       0     156     157     158     159     160     161
     174     157     158     159     158     159     160     161     162     163
     164     174     175     176     159     160     161     174     160     161
     162     163     164     165     166     170     174     175     176     177
     178     161     162     163     164     174     175     176     162     163
     164     165     166     167     168     169     170     171     172     173
     174     175     176     163     164     165     166     170     174     164
     165     166     170     174     165     166     167     168     169     170
     171     172     173     174     166     167     168     169     170     171
     172     173     167     168     169     170     171     172     173     168
     169     170     169     170     170     171     172     173     172     173
     173       0     175     176     177     178     179     180     184     176
     177     178     177     178     179     180     181     182     183     184
     185     186     178     179     180     184     179     180     181     182
     183     184     185     186     187     188     180     181     182     183
     184     185     186     181     182     183     184     185     186     182
     183     184     183     184     184     185     186     187     188     189
     190     206     186     187     188     187     188     189     190     191
     192     193     206     207     208     188     189     190     206     189
     190     191     192     193     194     195     196     206     207     208
     209     210     190     191     192     193     206     207     208     191
     192     193     194     195     196     197     198     199     206     207
     208     192     193     194     195     196     206     193     194     195
     196     206     194     195     196     197     198     199     200     201
     202     206     195     196     197     198     199     196     197     198
     199     197     198     199     200     201     202     203     204     205
     198     199     200     201     202     199     200     201     202     200
     201     202     203     204     205     201     202     203     204     205
     202     203     204     205     203     204     205     204     205     205
       0     207     208     209     210     211     212     220     208     209
     210     209     210     211     212     213     214     215     220     221
     222     210     211     212     220     211     212     213     214     215
     216     217     220     221     222     223     224     212     213     214
     215     220     221     222     213     214     215     216     217     218
     219     220     221     222     214     215     216     217     220     215
     216     217     220     216     217     218     219     220     217     218
     219     218     219     219       0     221     222     223     224     225
     226     232     222     223     224     223     224     225     226     227
     228     229     232     233     234     224     225     226     232     225
     226     227     228     229     230     231     232     233     234     235
     236     226     227     228     229     232     233     234     227     228
     229     230     231     232     233     234     228     229     230     231
     232     229     230     231     232     230     231     232     231       0
     233     234     235     236     237     238     246     234     235     236
     235     236     237     238     239     240     241     246     247     248
     236     237     238     246     237     238     239     240     241     242
     243     246     247     248     249     250     238     239     240     241
     246     247     248     239     240     241     242     243     244     245
     246     247     248     240     241     242     243     246     241     242
     243     246     242     243     244     245     246     243     244     245
     244     245     245       0     247     248     249     250     251     252
     257     248     249     250     249     250     251     252     253     254
     255     257     258     259     250     251     252     257     251     252
     253     254     255     256     257     258     259     260     261     252
     253     254     255     257     258     259     253     254     255     256
     257     258     259     254     255     256     257     255     256     257
     256     257       0     258     259     260     261     262     263     276
     259     260     261     260     261     262     263     264     265     266
     276     277     278     261     262     263     276     262     263     264
     265     266     267     268     272     276     277     278     279     280
     263     264     265     266     276     277     278     264     265     266
     267     268     269     270     271     272     273     274     275     276
     277     278     265     266     267     268     272     276     266     267
     268     272     276     267     268     269     270     271     272     273
     274     275     276     268     269     270     271     272     273     274
     275     269     270     271     272     273     274     275     270     271
     272     271     272     272     273     274     275     274     275     275
       0     277     278     279     280     281     282     283     278     279
     280     279     280     281     282     283     284     285     280     281
     282     283     281     282     283     284     285     286     287     282
     283     284     285     283     284     285     284     285     286     287
     288     289     302     285     286     287     286     287     288     289
     290     291     295     302     303     304     287     288     289     302
     288     289     290     291     292     293     294     295     296     297
     298     302     303     304     305     306     289     290     291     295
     302     303     304     290     291     292     293     294     295     296
     297     298     299     300     301     302     303     304     291     292
     293     294     295     296     297     298     302     292     293     294
     295     296     297     298     302     293     294     295     294     295
     295     296     297     298     299     300     301     302     297     298
     299     300     301     298     299     300     301     299     300     301
     300     301     301       0     303     304     305     306     307     308
     313     304     305     306     305     306     307     308     309     310
     311     313     314     315     306     307     308     313     307     308
     309     310     311     312     313     314     315     316     317     308
     309     310     311     313     314     315     309     310     311     312
     313     314     315     310     311     312     313     311     312     313
     312     313       0     314     315     316     317     318     319     329
     315     316     317     316     317     318     319     320     321     325
     329     330     331     317     318     319     329     318     319     320
     321     322     323     324     325     326     327     328     329     330
     331     332     333     319     320     321     325     329     330     331
     320     321     322     323     324     325     326     327     328     329
     330     331     321     322     323     324     325     326     327     328
     329     322     323     324     325     326     327     328     329     323
     324     325     324     325     325     326     327     328     329     327
     328     328       0     330     331     332     333     334     335     343
     331     332     333     332     333     334     335     336     337     341
     343     344     345     333     334     335     343     334     335     336
     337     338     339     340     341     342     343     344     345     346
     347     335     336     337     341     343     344     345     336     337
     338     339     340     341     342     343     344     345     337     338
     339     340     341     342     343     338     339     340     341     342
     343     339     340     341     340     341     341     342     343       0
     344     345     346     347     348     349     350     345     346     347
     346     347     348     349     350     351     352     347     348     349
     350     348     349     350     351     352     353     354     349     350
     351     352     350     351     352     351     352     353     354     355
     356     357     352     353     354     353     354     355     356     357
     358     359     354     355     356     357     355     356     357     358
     359     360     361     356     357     358     359     357     358     359
     358     359     360     361     362     363     373     359     360     361
     360     361     362     363     364     365     369     373     374     375
     361     362     363     373     362     363     364     365     366     367
     368     369     370     371     372     373     374     375     376     377
     363     364     365     369     373     374     375     364     365     366
     367     368     369     370     371     372     373     374     375     365
     366     367     368     369     370     371     372     373     366     367
     368     369     370     371     372     373     367     368     369     368
     369     369     370     371     372     373     371     372     372       0
     374     375     376     377     378     379     387     375     376     377
     376     377     378     379     380     381     382     387     388     389
     377     378     379     387     378     379     380     381     382     383
     384     387     388     389     390     391     379     380     381     382
     387     388     389     380     381     382     383     384     385     386
     387     388     389     381     382     383     384     387     382     383
     384     387     383     384     385     386     387     384     385     386
     385     386     386       0     388     389     390     391     392     393
     401     389     390     391     390     391     392     393     394     395
     399     401     402     403     391     392     393     401     392     393
     394     395     396     397     398     399     400     401     402     403
     404     405     393     394     395     399     401     402     403     394
     395     396     397     398     399     400     401     402     403     395
     396     397     398     399     400     401     396     397     398     399
     400     401     397     398     399     398     399     399     400     401
       0     402     403     404     405     406     407     412     403     404
     405     404     405     406     407     408     409     410     412     413
     414     405     406     407     412     406     407     408     409     410
     411     412     413     414     415     416     407     408     409     410
     412     413     414     408     409     410     411     412     413     414
     409     410     411     412     410     411     412     411     412       0
     413     414     415     416     417     418     428     414     415     416
     415     416     417     418     419     420     424     428     429     430
     416     417     418     428     417     418     419     420     421     422
     423     424     425     426     427     428     429     430     431     432
     418     419     420     424     428     429     430     419     420     421
     422     423     424     425     426     427     428     429     430     420
     421     422     423     424     425     426     427     428     421     422
     423     424     425     426     427     428     422     423     424     423
     424     424     425     426     427     428     426     427     427       0
     429     430     431     432     433     434     452     430     431     432
     431     432     433     434     435     436     437     452     453     454
     432     433     434     452     433     434     435     436     437     438
     439     440     452     453     454     455     456     434     435     436
     437     452     453     454     435     436     437     438     439     440
     441     442     443     452     453     454     436     437     438     439
     440     452     437     438     439     440     452     438     439     440
     441     442     443     444     445     452     439     440     441     442
     443     440     441     442     443     441     442     443     444     445
     446     449     442     443     444     445     443     444     445     444
     445     446     447     448     449     450     451     445     446     449
     446     447     448     449     450     451     447     448     449     450
     451     448     449     449     450     451     451       0     453     454
     455     456     457     458     469     454     455     456     455     456
     457     458     459     460     461     469     470     471     456     457
     458     469     457     458     459     460     461     462     467     469
     470     471     472     473     458     459     460     461     469     470
     471     459     460     461     462     463     465     467     468     469
     470     471     460     461     462     467     469     461     462     467
     469     462     463     464     465     466     467     468     469     463
     464     465     466     467     468     464     465     466     467     468
     465     466     467     466     467     468     467     468     468       0
     470     471     472     473     474     475     476     471     472     473
     472     473     474     475     476     477     478     473     474     475
     476     474     475     476     477     478     479     480     475     476
     477     478     476     477     478     477     478     479     480     481
     482     483     478     479     480     479     480     481     482     483
     484     485     480     481     482     483     481     482     483     484
     485     486     487     482     483     484     485     483     484     485
     484     485     486     487     488     489     502     485     486     487
     486     487     488     489     490     491     495     502     503     504
     487     488     489     502     488     489     490     491     492     493
     494     495     496     497     498     502     503     504     505     506
     489     490     491     495     502     503     504     490     491     492
     493     494     495     496     497     498     499     500     501     502
     503     504     491     492     493     494     495     496     497     498
     502     492     493     494     495     496     497     498     502     493
     494     495     494     495     495     496     497     498     499     500
     501     502     497     498     499     500     501     498     499     500
     501     499     500     501     500     501     501       0     503     504
     505     506     507     508     523     504     505     506     505     506
     507     508     509     510     511     523     524     525     506     507
     508     523     507     508     509     510     511     512     521     523
     524     525     526     527     508     509     510     511     523     524
     525     509     510     511     512     513     514     519     521     522
     523     524     525     510     511     512     521     523     511     512
     521     523     512     513     514     515     516     519     520     521
     522     523     513     514     515     516     517     519     521     522
     514     515     516     521     515     516     517     518     519     520
     521     516     517     519     517     518     519     520     521     522
     518     519     520     521     519     520     521     522     521     522
     522       0     524     525     526     527     528     529     539     525
     526     527     526     527     528     529     530     531     535     539
     540     541     527     528     529     539     528     529     530     531
     532     533     534     535     536     537     538     539     540     541
     542     543     529     530     531     535     539     540     541     530
     531     532     533     534     535     536     537     538     539     540
     541     531     532     533     534     535     536     537     538     539
     532     533     534     535     536     537     538     539     533     534
     535     534     535     535     536     537     538     539     537     538
     538       0     540     541     542     543     544     545     561     541
     542     543     542     543     544     545     546     547     548     561
     562     563     543     544     545     561     544     545     546     547
     548     549     550     551     561     562     563     564     565     545
     546     547     548     561     562     563     546     547     548     549
     550     551     552     553     554     561     562     563     547     548
     549     550     551     561     548     549     550     551     561     549
     550     551     552     553     554     555     556     557     561     550
     551     552     553     554     551     552     553     554     552     553
     554     555     556     557     558     559     560     553     554     555
     556     557     554     555     556     557     555     556     557     558
     559     560     556     557     558     559     560     557     558     559
     560     558     559     560     559     560     560       0     562     563
     564     565     566     567     571     563     564     565     564     565
     566     567     568     569     570     571     572     573     565     566
     567     571     566     567     568     569     570     571     572     573
     574     575     567     568     569     570     571     572     573     568
     569     570     571     572     573     569     570     571     570     571
     571     572     573     574     575     576     577     587     573     574
     575     574     575     576     577     578     579     583     587     588
     589     575     576     577     587     576     577     578     579     580
     581     582     583     584     585     586     587     588     589     590
     591     577     578     579     583     587     588     589     578     579
     580     581     582     583     584     585     586     587     588     589
     579     580     581     582     583     584     585     586     587     580
     581     582     583     584     585     586     587     581     582     583
     582     583     583     584     585     586     587     585     586     586
       0     588     589     590     591     592     593     606     589     590
     591     590     591     592     593     594     595     599     606     607
     608     591     592     593     606     592     593     594     595     596
     597     598     599     600     601     602     606     607     608     609
     618     593     594     595     599     606     607     608     594     595
     596     597     598     599     600     601     602     603     604     605
     606     607     608     595     596     597     598     599     600     601
     602     606     596     597     598     599     600     601     602     606
     597     598     599     598     599     599     600     601     602     603
     604     605     606     601     602     603     604     605     602     603
     604     605     603     604     605     604     605     605       0     607
     608     609     610     611     612     615     618     619     620     608
     609     618     609     610     611     612     613     614     615     616
     617     618     619     620     621     622     610     611     612     613
     614     615     616     617     618     619     620     611     612     613
     614     615     618     612     613     614     615     618     613     614
     615     616     617     618     619     620     614     615     616     617
     618     615     616     617     618     616     617     618     619     620
     621     622     617     618     619     620     618     619     620     619
     620     621     622     623     624     620     621     622     621     622
     623     624     625     626     637     622     623     624     623     624
     625     626     627     628     629     637     638     639     624     625
     626     637     625     626     627     628     629     630     631     632
     637     638     639     640     641     626     627     628     629     637
     638     639     627     628     629     630     631     632     633     634
     637     638     639     628     629     630     631     632     637     629
     630     631     632     637     630     631     632     633     634     635
     636     637     631     632     633     634     632     633     634     633
     634     635     636     634     635     636     635     636     636       0
     638     639     640     641     642     643     644     639     640     641
     640     641     642     643     644     645     646     641     642     643
     644     642     643     644     645     646     647     648     643     644
     645     646     644     645     646     645     646     647     648     649
     650     654     646     647     648     647     648     649     650     651
     652     653     654     655     656     648     649     650     654     649
     650     651     652     653     654     655     656     657     658     650
     651     652     653     654     655     656     651     652     653     654
     655     656     652     653     654     653     654     654     655     656
     657     658     659     660     664     656     657     658     657     658
     659     660     661     662     663     664     665     666     658     659
     660     664     659     660     661     662     663     664     665     666
     667     668     660     661     662     663     664     665     666     661
     662     663     664     665     666     662     663     664     663     664
     664     665     666     667     668     669     670     679     666     667
     668     667     668     669     670     671     672     673     679     680
     681     668     669     670     679     669     670     671     672     673
     674     675     676     679     680     681     682     683     670     671
     672     673     679     680     681     671     672     673     674     675
     676     677     678     679     680     681     672     673     674     675
     676     679     673     674     675     676     679     674     675     676
     677     678     679     675     676     677     678     676     677     678
     677     678     678       0     680     681     682     683     684     685
     690     681     682     683     682     683     684     685     686     687
     688     690     691     692     683     684     685     690     684     685
     686     687     688     689     690     691     692     693     694     685
     686     687     688     690     691     692     686     687     688     689
     690     691     692     687     688     689     690     688     689     690
     689     690       0     691     692     693     694     695     696     702
     692     693     694     693     694     695     696     697     698     699
     702     703     704     694     695     696     702     695     696     697
     698     699     700     701     702     703     704     705     706     696
     697     698     699     702     703     704     697     698     699     700
     701     702     703     704     698     699     700     701     702     699
     700     701     702     700     701     702     701       0     703     704
     705     706     707     708     709     704     705     706     705     706
     707     708     709     710     711     706     707     708     709     707
     708     709     710     711     712     713     708     709     710     711
     709     710     711     710     711     712     713     714     715     733
     711     712     713     712     713     714     715     716     717     718
     733     734     735     713     714     715     733     714     715     716
     717     718     719     720     721     733     734     735     736     737
     715     716     717     718     733     734     735     716     717     718
     719     720     721     722     723     724     733     734     735     717
     718     719     720     721     733     718     719     720     721     733
     719     720     721     722     723     724     725     726     733     720
     721     722     723     724     721     722     723     724     722     723
     724     725     726     727     730     723     724     725     726     724
     725     726     725     726     727     728     729     730     731     732
     726     727     730     727     728     729     730     731     732     728
     729     730     731     732     729     730     730     731     732     732
       0     734     735     736     737     738     739     752     735     736
     737     736     737     738     739     740     741     745     752     753
     754     737     738     739     752     738     739     740     741     742
     743     744     745     746     747     748     752     753     754     755
     756     739     740     741     745     752     753     754     740     741
     742     743     744     745     746     747     748     749     750     751
     752     753     754     741     742     743     744     745     746     747
     748     752     742     743     744     745     746     747     748     752
     743     744     745     744     745     745     746     747     748     749
     750     751     752     747     748     749     750     751     748     749
     750     751     749     750     751     750     751     751       0     753
     754     755     756     757     758     769     754     755     756     755
     756     757     758     759     760     761     769     770     771     756
     757     758     769     757     758     759     760     761     762     767
     769     770     771     772     773     758     759     760     761     769
     770     771     759     760     761     762     763     765     767     768
     769     770     771     760     761     762     767     769     761     762
     767     769     762     763     764     765     766     767     768     769
     763     764     765     766     767     768     764     765     766     767
     768     765     766     767     766     767     768     767     768     768
       0     770     771     772     773     774     775     791     771     772
     773     772     773     774     775     776     777     778     791     792
     793     773     774     775     791     774     775     776     777     778
     779     780     781     791     792     793     794     795     775     776
     777     778     791     792     793     776     777     778     779     780
     781     782     783     784     791     792     793     777     778     779
     780     781     791     778     779     780     781     791     779     780
     781     782     783     784     785     786     787     791     780     781
     782     783     784     781     782     783     784     782     783     784
     785     786     787     788     789     790     783     784     785     786
     787     784     785     786     787     785     786     787     788     789
     790     786     787     788     789     790     787     788     789     790
     788     789     790     789     790     790       0     792     793     794
     795     796     797     798     793     794     795     794     795     796
     797     798     799     800     795     796     797     798     796     797
     798     799     800     801     802     797     798     799     800     798
     799     800     799     800     801     802     803     804     810     800
     801     802     801     802     803     804     805     806     807     810
     811     812     802     803     804     810     803     804     805     806
     807     808     809     810     811     812     813     814     804     805
     806     807     810     811     812     805     806     807     808     809
     810     811     812     806     807     808     809     810     807     808
     809     810     808     809     810     809       0     811     812     813
     814     815     816     834     812     813     814     813     814     815
     816     817     818     819     834     835     836     814     815     816
     834     815     816     817     818     819     820     821     822     834
     835     836     837     838     816     817     818     819     834     835
     836     817     818     819     820     821     822     823     824     825
     834     835     836     818     819     820     821     822     834     819
     820     821     822     834     820     821     822     823     824     825
     826     827     834     821     822     823     824     825     822     823
     824     825     823     824     825     826     827     828     831     824
     825     826     827     825     826     827     826     827     828     829
     830     831     832     833     827     828     831     828     829     830
     831     832     833     829     830     831     832     833     830     831
     831     832     833     833       0     835     836     837     838     839
     840     850     836     837     838     837     838     839     840     841
     842     846     850     851     852     838     839     840     850     839
     840     841     842     843     844     845     846     847     848     849
     850     851     852     853     854     840     841     842     846     850
     851     852     841     842     843     844     845     846     847     848
     849     850     851     852     842     843     844     845     846     847
     848     849     850     843     844     845     846     847     848     849
     850     844     845     846     845     846     846     847     848     849
     850     848     849     849       0     851     852     853     854     855
     856     869     852     853     854     853     854     855     856     857
     858     859     869     870     871     854     855     856     869     855
     856     857     858     859     860     861     865     869     870     871
     872     873     856     857     858     859     869     870     871     857
     858     859     860     861     862     863     864     865     866     867
     868     869     870     871     858     859     860     861     865     869
     859     860     861     865     869     860     861     862     863     864
     865     866     867     868     869     861     862     863     864     865
     866     867     868     862     863     864     865     866     867     868
     863     864     865     864     865     865     866     867     868     867
     868     868       0     870     871     872     873     874     875     879
     871     872     873     872     873     874     875     876     877     878
     879     880     881     873     874     875     879     874     875     876
     877     878     879     880     881     882     883     875     876     877
     878     879     880     881     876     877     878     879     880     881
     877     878     879     878     879     879     880     881     882     883
     884     885     895     881     882     883     882     883     884     885
     886     887     891     895     896     897     883     884     885     895
     884     885     886     887     888     889     890     891     892     893
     894     895     896     897     898     899     885     886     887     891
     895     896     897     886     887     888     889     890     891     892
     893     894     895     896     897     887     888     889     890     891
     892     893     894     895     888     889     890     891     892     893
     894     895     889     890     891     890     891     891     892     893
     894     895     893     894     894       0     896     897     898     899
     900     901     909     897     898     899     898     899     900     901
     902     903     904     909     910     911     899     900     901     909
     900     901     902     903     904     905     906     909     910     911
     912     913     901     902     903     904     909     910     911     902
     903     904     905     906     907     908     909     910     911     903
     904     905     906     909     904     905     906     909     905     906
     907     908     909     906     907     908     907     908     908       0
     910     911     912     913     914     915     916     911     912     913
     912     913     914     915     916     917     918     913     914     915
     916     914     915     916     917     918     919     920     915     916
     917     918     916     917     918     917     918     919     920     921
     922     932     918     919     920     919     920     921     922     923
     924     928     932     933     934     920     921     922     932     921
     922     923     924     925     926     927     928     929     930     931
     932     933     934     935     936     922     923     924     928     932
     933     934     923     924     925     926     927     928     929     930
     931     932     933     934     924     925     926     927     928     929
     930     931     932     925     926     927     928     929     930     931
     932     926     927     928     927     928     928     929     930     931
     932     930     931     931       0     933     934     935     936     937
     938     943     934     935     936     935     936     937     938     939
     940     941     943     944     945     936     937     938     943     937
     938     939     940     941     942     943     944     945     946     947
     938     939     940     941     943     944     945     939     940     941
     942     943     944     945     940     941     942     943     941     942
     943     942     943       0     944     945     946     947     948     949
     962     945     946     947     946     947     948     949     950     951
     952     962     963     964     947     948     949     962     948     949
     950     951     952     953     954     958     962     963     964     965
     966     949     950     951     952     962     963     964     950     951
     952     953     954     955     956     957     958     959     960     961
     962     963     964     951     952     953     954     958     962     952
     953     954     958     962     953     954     955     956     957     958
     959     960     961     962     954     955     956     957     958     959
     960     961     955     956     957     958     959     960     961     956
     957     958     957     958     958     959     960     961     960     961
     961       0     963     964     965     966     967     968     977     964
     965     966     965     966     967     968     969     970     971     977
     978     979     966     967     968     977     967     968     969     970
     971     972     973     974     977     978     979     980     981     968
     969     970     971     977     978     979     969     970     971     972
     973     974     975     976     977     978     979     970     971     972
     973     974     977     971     972     973     974     977     972     973
     974     975     976     977     973     974     975     976     974     975
     976     975     976     976       0     978     979     980     981     982
     983     984     979     980     981     980     981     982     983     984
     985     986     981     982     983     984     982     983     984     985
     986     987     988     983     984     985     986     984     985     986
     985     986     987     988     989     990     994     986     987     988
     987     988     989     990     991     992     993     994     995     996
     988     989     990     994     989     990     991     992     993     994
     995     996     997     998     990     991     992     993     994     995
     996     991     992     993     994     995     996     992     993     994
     993     994     994     995     996     997     998     999    1000    1008
     996     997     998     997     998     999    1000    1001    1002    1006
    1008    1009    1010     998     999    1000    1008     999    1000    1001
    1002    1003    1004    1005    1006    1007    1008    1009    1010    1011
    1012    1000    1001    1002    1006    1008    1009    1010    1001    1002
    1003    1004    1005    1006    1007    1008    1009    1010    1002    1003
    1004    1005    1006    1007    1008    1003    1004    1005    1006    1007
    1008    1004    1005    1006    1005    1006    1006    1007    1008       0
    1009    1010    1011    1012    1013    1014    1025    1010    1011    1012
    1011    1012    1013    1014    1015    1016    1017    1025    1026    1027
    1012    1013    1014    1025    1013    1014    1015    1016    1017    1018
    1023    1025    1026    1027    1028    1029    1014    1015    1016    1017
    1025    1026    1027    1015    1016    1017    1018    1019    1021    1023
    1024    1025    1026    1027    1016    1017    1018    1023    1025    1017
    1018    1023    1025    1018    1019    1020    1021    1022    1023    1024
    1025    1019    1020    1021    1022    1023    1024    1020    1021    1022
    1023    1024    1021    1022    1023    1022    1023    1024    1023    1024
    1024       0    1026    1027    1028    1029    1030    1031    1047    1027
    1028    1029    1028    1029    1030    1031    1032    1033    1034    1047
    1048    1049    1029    1030    1031    1047    1030    1031    1032    1033
    1034    1035    1036    1037    1047    1048    1049    1050    1051    1031
    1032    1033    1034    1047    1048    1049    1032    1033    1034    1035
    1036    1037    1038    1039    1040    1047    1048    1049    1033    1034
    1035    1036    1037    1047    1034    1035    1036    1037    1047    1035
    1036    1037    1038    1039    1040    1041    1042    1043    1047    1036
    1037    1038    1039    1040    1037    1038    1039    1040    1038    1039
    1040    1041    1042    1043    1044    1045    1046    1039    1040    1041
    1042    1043    1040    1041    1042    1043    1041    1042    1043    1044
    1045    1046    1042    1043    1044    1045    1046    1043    1044    1045
    1046    1044    1045    1046    1045    1046    1046       0    1048    1049
    1050    1051    1052    1053    1064    1049    1050    1051    1050    1051
    1052    1053    1054    1055    1056    1064    1065    1066    1051    1052
    1053    1064    1052    1053    1054    1055    1056    1057    1058    1059
    1064    1065    1066    1067    1068    1053    1054    1055    1056    1064
    1065    1066    1054    1055    1056    1057    1058    1059    1060    1061
    1064    1065    1066    1055    1056    1057    1058    1059    1064    1056
    1057    1058    1059    1064    1057    1058    1059    1060    1061    1062
    1063    1064    1058    1059    1060    1061    1059    1060    1061    1060
    1061    1062    1063    1061    1062    1063    1062    1063    1063       0
    1065    1066    1067    1068    1069    1070    1074    1066    1067    1068
    1067    1068    1069    1070    1071    1072    1073    1074    1075    1076
    1068    1069    1070    1074    1069    1070    1071    1072    1073    1074
    1075    1076    1077    1078    1070    1071    1072    1073    1074    1075
    1076    1071    1072    1073    1074    1075    1076    1072    1073    1074
    1073    1074    1074    1075    1076    1077    1078    1079    1080    1090
    1076    1077    1078    1077    1078    1079    1080    1081    1082    1086
    1090    1091    1092    1078    1079    1080    1090    1079    1080    1081
    1082    1083    1084    1085    1086    1087    1088    1089    1090    1091
    1092    1093    1094    1080    1081    1082    1086    1090    1091    1092
    1081    1082    1083    1084    1085    1086    1087    1088    1089    1090
    1091    1092    1082    1083    1084    1085    1086    1087    1088    1089
    1090    1083    1084    1085    1086    1087    1088    1089    1090    1084
    1085    1086    1085    1086    1086    1087    1088    1089    1090    1088
    1089    1089       0    1091    1092    1093    1094    1095    1096    1105
    1092    1093    1094    1093    1094    1095    1096    1097    1098    1099
    1105    1106    1107    1094    1095    1096    1105    1095    1096    1097
    1098    1099    1100    1101    1102    1105    1106    1107    1108    1109
    1096    1097    1098    1099    1105    1106    1107    1097    1098    1099
    1100    1101    1102    1103    1104    1105    1106    1107    1098    1099
    1100    1101    1102    1105    1099    1100    1101    1102    1105    1100
    1101    1102    1103    1104    1105    1101    1102    1103    1104    1102
    1103    1104    1103    1104    1104       0    1106    1107    1108    1109
    1110    1111    1119    1107    1108    1109    1108    1109    1110    1111
    1112    1113    1117    1119    1120    1121    1109    1110    1111    1119
    1110    1111    1112    1113    1114    1115    1116    1117    1118    1119
    1120    1121    1122    1123    1111    1112    1113    1117    1119    1120
    1121    1112    1113    1114    1115    1116    1117    1118    1119    1120
    1121    1113    1114    1115    1116    1117    1118    1119    1114    1115
    1116    1117    1118    1119    1115    1116    1117    1116    1117    1117
    1118    1119       0    1120    1121    1122    1123    1124    1125    1138
    1121    1122    1123    1122    1123    1124    1125    1126    1127    1128
    1138    1139    1140    1123    1124    1125    1138    1124    1125    1126
    1127    1128    1129    1130    1134    1138    1139    1140    1141    1142
    1125    1126    1127    1128    1138    1139    1140    1126    1127    1128
    1129    1130    1131    1132    1133    1134    1135    1136    1137    1138
    1139    1140    1127    1128    1129    1130    1134    1138    1128    1129
    1130    1134    1138    1129    1130    1131    1132    1133    1134    1135
    1136    1137    1138    1130    1131    1132    1133    1134    1135    1136
    1137    1131    1132    1133    1134    1135    1136    1137    1132    1133
    1134    1133    1134    1134    1135    1136    1137    1136    1137    1137
       0    1139    1140    1141    1142    1143    1144    1162    1140    1141
    1142    1141    1142    1143    1144    1145    1146    1147    1162    1163
    1164    1142    1143    1144    1162    1143    1144    1145    1146    1147
    1148    1149    1150    1162    1163    1164    1165    1166    1144    1145
    1146    1147    1162    1163    1164    1145    1146    1147    1148    1149
    1150    1151    1152    1153    1162    1163    1164    1146    1147    1148
    1149    1150    1162    1147    1148    1149    1150    1162    1148    1149
    1150    1151    1152    1153    1154    1155    1162    1149    1150    1151
    1152    1153    1150    1151    1152    1153    1151    1152    1153    1154
    1155    1156    1159    1152    1153    1154    1155    1153    1154    1155
    1154    1155    1156    1157    1158    1159    1160    1161    1155    1156
    1159    1156    1157    1158    1159    1160    1161    1157    1158    1159
    1160    1161    1158    1159    1159    1160    1161    1161       0    1163
    1164    1165    1166    1167    1168    1176    1164    1165    1166    1165
    1166    1167    1168    1169    1170    1171    1176    1177    1178    1166
    1167    1168    1176    1167    1168    1169    1170    1171    1172    1173
    1176    1177    1178    1179    1180    1168    1169    1170    1171    1176
    1177    1178    1169    1170    1171    1172    1173    1174    1175    1176
    1177    1178    1170    1171    1172    1173    1176    1171    1172    1173
    1176    1172    1173    1174    1175    1176    1173    1174    1175    1174
    1175    1175       0    1177    1178    1179    1180    1181    1182    1190
    1178    1179    1180    1179    1180    1181    1182    1183    1184    1188
    1190    1191    1192    1180    1181    1182    1190    1181    1182    1183
    1184    1185    1186    1187    1188    1189    1190    1191    1192    1193
    1194    1182    1183    1184    1188    1190    1191    1192    1183    1184
    1185    1186    1187    1188    1189    1190    1191    1192    1184    1185
    1186    1187    1188    1189    1190    1185    1186    1187    1188    1189
    1190    1186    1187    1188    1187    1188    1188    1189    1190       0
    1191    1192    1193    1194    1195    1196    1197    1192    1193    1194
    1193    1194    1195    1196    1197    1198    1199    1194    1195    1196
    1197    1195    1196    1197    1198    1199    1200    1201    1196    1197
    1198    1199    1197    1198    1199    1198    1199    1200    1201    1202
    1203    1214    1199    1200    1201    1200    1201    1202    1203    1204
    1205    1206    1214    1215    1216    1201    1202    1203    1214    1202
    1203    1204    1205    1206    1207    1208    1209    1214    1215    1216
    1217    1218    1203    1204    1205    1206    1214    1215    1216    1204
    1205    1206    1207    1208    1209    1210    1211    1214    1215    1216
    1205    1206    1207    1208    1209    1214    1206    1207    1208    1209
    1214    1207    1208    1209    1210    1211    1212    1213    1214    1208
    1209    1210    1211    1209    1210    1211    1210    1211    1212    1213
    1211    1212    1213    1212    1213    1213       0    1215    1216    1217
    1218    1219    1220    1230    1216    1217    1218    1217    1218    1219
    1220    1221    1222    1226    1230    1231    1232    1218    1219    1220
    1230    1219    1220    1221    1222    1223    1224    1225    1226    1227
    1228    1229    1230    1231    1232    1233    1234    1220    1221    1222
    1226    1230    1231    1232    1221    1222    1223    1224    1225    1226
    1227    1228    1229    1230    1231    1232    1222    1223    1224    1225
    1226    1227    1228    1229    1230    1223    1224    1225    1226    1227
    1228    1229    1230    1224    1225    1226    1225    1226    1226    1227
    1228    1229    1230    1228    1229    1229       0    1231    1232    1233
    1234    1235    1236    1246    1232    1233    1234    1233    1234    1235
    1236    1237    1238    1242    1246    1247    1248    1234    1235    1236
    1246    1235    1236    1237    1238    1239    1240    1241    1242    1243
    1244    1245    1246    1247    1248    1249    1250    1236    1237    1238
    1242    1246    1247    1248    1237    1238    1239    1240    1241    1242
    1243    1244    1245    1246    1247    1248    1238    1239    1240    1241
    1242    1243    1244    1245    1246    1239    1240    1241    1242    1243
    1244    1245    1246    1240    1241    1242    1241    1242    1242    1243
    1244    1245    1246    1244    1245    1245       0    1247    1248    1249
    1250    1251    1252    1263    1248    1249    1250    1249    1250    1251
    1252    1253    1254    1255    1263    1264    1265    1250    1251    1252
    1263    1251    1252    1253    1254    1255    1256    1261    1263    1264
    1265    1266    1267    1252    1253    1254    1255    1263    1264    1265
    1253    1254    1255    1256    1257    1259    1261    1262    1263    1264
    1265    1254    1255    1256    1261    1263    1255    1256    1261    1263
    1256    1257    1258    1259    1260    1261    1262    1263    1257    1258
    1259    1260    1261    1262    1258    1259    1260    1261    1262    1259
    1260    1261    1260    1261    1262    1261    1262    1262       0    1264
    1265    1266    1267    1268    1269    1282    1265    1266    1267    1266
    1267    1268    1269    1270    1271    1272    1282    1283    1284    1267
    1268    1269    1282    1268    1269    1270    1271    1272    1273    1274
    1278    1282    1283    1284    1285    1286    1269    1270    1271    1272
    1282    1283    1284    1270    1271    1272    1273    1274    1275    1276
    1277    1278    1279    1280    1281    1282    1283    1284    1271    1272
    1273    1274    1278    1282    1272    1273    1274    1278    1282    1273
    1274    1275    1276    1277    1278    1279    1280    1281    1282    1274
    1275    1276    1277    1278    1279    1280    1281    1275    1276    1277
    1278    1279    1280    1281    1276    1277    1278    1277    1278    1278
    1279    1280    1281    1280    1281    1281       0    1283    1284    1285
    1286    1287    1288    1301    1284    1285    1286    1285    1286    1287
    1288    1289    1290    1291    1301    1302    1303    1286    1287    1288
    1301    1287    1288    1289    1290    1291    1292    1293    1297    1301
    1302    1303    1304    1305    1288    1289    1290    1291    1301    1302
    1303    1289    1290    1291    1292    1293    1294    1295    1296    1297
    1298    1299    1300    1301    1302    1303    1290    1291    1292    1293
    1297    1301    1291    1292    1293    1297    1301    1292    1293    1294
    1295    1296    1297    1298    1299    1300    1301    1293    1294    1295
    1296    1297    1298    1299    1300    1294    1295    1296    1297    1298
    1299    1300    1295    1296    1297    1296    1297    1297    1298    1299
    1300    1299    1300    1300       0    1302    1303    1304    1305    1306
    1307    1320    1303    1304    1305    1304    1305    1306    1307    1308
    1309    1310    1320    1321    1322    1305    1306    1307    1320    1306
    1307    1308    1309    1310    1311    1312    1316    1320    1321    1322
    1323    1324    1307    1308    1309    1310    1320    1321    1322    1308
    1309    1310    1311    1312    1313    1314    1315    1316    1317    1318
    1319    1320    1321    1322    1309    1310    1311    1312    1316    1320
    1310    1311    1312    1316    1320    1311    1312    1313    1314    1315
    1316    1317    1318    1319    1320    1312    1313    1314    1315    1316
    1317    1318    1319    1313    1314    1315    1316    1317    1318    1319
    1314    1315    1316    1315    1316    1316    1317    1318    1319    1318
    1319    1319       0    1321    1322    1323    1324    1325    1326    1335
    1322    1323    1324    1323    1324    1325    1326    1327    1328    1329
    1335    1336    1337    1324    1325    1326    1335    1325    1326    1327
    1328    1329    1330    1331    1332    1335    1336    1337    1338    1339
    1326    1327    1328    1329    1335    1336    1337    1327    1328    1329
    1330    1331    1332    1333    1334    1335    1336    1337    1328    1329
    1330    1331    1332    1335    1329    1330    1331    1332    1335    1330
    1331    1332    1333    1334    1335    1331    1332    1333    1334    1332
    1333    1334    1333    1334    1334       0    1336    1337    1338    1339
    1340    1341    1357    1337    1338    1339    1338    1339    1340    1341
    1342    1343    1344    1357    1358    1359    1339    1340    1341    1357
    1340    1341    1342    1343    1344    1345    1346    1347    1357    1358
    1359    1360    1361    1341    1342    1343    1344    1357    1358    1359
    1342    1343    1344    1345    1346    1347    1348    1349    1350    1357
    1358    1359    1343    1344    1345    1346    1347    1357    1344    1345
    1346    1347    1357    1345    1346    1347    1348    1349    1350    1351
    1352    1353    1357    1346    1347    1348    1349    1350    1347    1348
    1349    1350    1348    1349    1350    1351    1352    1353    1354    1355
    1356    1349    1350    1351    1352    1353    1350    1351    1352    1353
    1351    1352    1353    1354    1355    1356    1352    1353    1354    1355
    1356    1353    1354    1355    1356    1354    1355    1356    1355    1356
    1356       0    1358    1359    1360    1361    1362    1363    1364    1359
    1360    1361    1360    1361    1362    1363    1364    1365    1366    1361
    1362    1363    1364    1362    1363    1364    1365    1366    1367    1368
    1363    1364    1365    1366    1364    1365    1366    1365    1366    1367
    1368    1369    1370    1381    1366    1367    1368    1367    1368    1369
    1370    1371    1372    1373    1381    1382    1383    1368    1369    1370
    1381    1369    1370    1371    1372    1373    1374    1375    1376    1381
    1382    1383    1384    1385    1370    1371    1372    1373    1381    1382
    1383    1371    1372    1373    1374    1375    1376    1377    1378    1381
    1382    1383    1372    1373    1374    1375    1376    1381    1373    1374
    1375    1376    1381    1374    1375    1376    1377    1378    1379    1380
    1381    1375    1376    1377    1378    1376    1377    1378    1377    1378
    1379    1380    1378    1379    1380    1379    1380    1380       0    1382
    1383    1384    1385    1386    1387    1392    1383    1384    1385    1384
    1385    1386    1387    1388    1389    1390    1392    1393    1394    1385
    1386    1387    1392    1386    1387    1388    1389    1390    1391    1392
    1393    1394    1395    1404    1387    1388    1389    1390    1392    1393
    1394    1388    1389    1390    1391    1392    1393    1394    1389    1390
    1391    1392    1390    1391    1392    1391    1392       0    1393    1394
    1395    1396    1397    1398    1401    1404    1405    1406    1394    1395
    1404    1395    1396    1397    1398    1399    1400    1401    1402    1403
    1404    1405    1406    1407    1408    1396    1397    1398    1399    1400
    1401    1402    1403    1404    1405    1406    1397    1398    1399    1400
    1401    1404    1398    1399    1400    1401    1404    1399    1400    1401
    1402    1403    1404    1405    1406    1400    1401    1402    1403    1404
    1401    1402    1403    1404    1402    1403    1404    1405    1406    1407
    1408    1403    1404    1405    1406    1404    1405    1406    1405    1406
    1407    1408    1409    1410    1406    1407    1408    1407    1408    1409
    1410    1411    1412    1420    1408    1409    1410    1409    1410    1411
    1412    1413    1414    1418    1420    1421    1422    1410    1411    1412
    1420    1411    1412    1413    1414    1415    1416    1417    1418    1419
    1420    1421    1422    1412    1413    1414    1418    1420    1421    1422
    1413    1414    1415    1416    1417    1418    1419    1420    1421    1422
    1414    1415    1416    1417    1418    1419    1420    1415    1416    1417
    1418    1419    1420    1416    1417    1418    1417    1418    1418    1419
    1420       0    1421    1422    1422       0       0       0       0       0
       0       0       0       0       0       0       0       0       0       0
       0       0       0       0       0       0       0       0       0       0
       0       0    1450    1451    1451       0    1453    1454    1454       0
    1456    1457    1457       0    1459    1460    1460       0    1462    1463
    1463       0    1465    1466    1466       0    1468    1469    1469       0
    1471    1472    1472       0    1474    1475    1475       0    1477    1478
    1478       0    1480    1481    1481       0    1483    1484    1484       0
    1486    1487    1487       0    1489    1490    1490       0    1492    1493
    1493       0    1495    1496    1496       0    1498    1499    1499       0
    1501    1502    1502       0    1504    1505    1505       0    1507    1508
    1508       0    1510    1511    1511       0    1513    1514    1514       0
    1516    1517    1517       0    1519    1520    1520       0    1522    1523
    1523       0    1525    1526    1526       0    1528    1529    1529       0
    1531    1532    1532       0    1534    1535    1535       0    1537    1538
    1538       0    1540    1541    1541       0    1543    1544    1544       0
    1546    1547    1547       0    1549    1550    1550       0    1552    1553
    1553       0    1555    1556    1556       0    1558    1559    1559       0
    1561    1562    1562       0    1564    1565    1565       0    1567    1568
    1568       0    1570    1571    1571       0    1573    1574    1574       0
    1576    1577    1577       0    1579    1580    1580       0    1582    1583
    1583       0    1585    1586    1586       0    1588    1589    1589       0
    1591    1592    1592       0    1594    1595    1595       0    1597    1598
    1598       0    1600    1601    1601       0    1603    1604    1604       0
    1606    1607    1607       0    1609    1610    1610       0    1612    1613
    1613       0    1615    1616    1616       0    1618    1619    1619       0
    1621    1622    1622       0    1624    1625    1625       0    1627    1628
    1628       0    1630    1631    1631       0    1633    1634    1634       0
    1636    1637    1637       0    1639    1640    1640       0    1642    1643
    1643       0    1645    1646    1646       0    1648    1649    1649       0
    1651    1652    1652       0    1654    1655    1655       0    1657    1658
    1658       0    1660    1661    1661       0    1663    1664    1664       0
    1666    1667    1667       0    1669    1670    1670       0    1672    1673
    1673       0    1675    1676    1676       0    1678    1679    1679       0
    1681    1682    1682       0    1684    1685    1685       0    1687    1688
    1688       0    1690    1691    1691       0    1693    1694    1694       0
    1696    1697    1697       0    1699    1700    1700       0    1702    1703
    1703       0    1705    1706    1706       0    1708    1709    1709       0
    1711    1712    1712       0    1714    1715    1715       0    1717    1718
    1718       0    1720    1721    1721       0    1723    1724    1724       0
    1726    1727    1727       0    1729    1730    1730       0    1732    1733
    1733       0    1735    1736    1736       0    1738    1739    1739       0
    1741    1742    1742       0    1744    1745    1745       0    1747    1748
    1748       0    1750    1751    1751       0    1753    1754    1754       0
    1756    1757    1757       0    1759    1760    1760       0    1762    1763
    1763       0    1765    1766    1766       0    1768    1769    1769       0
    1771    1772    1772       0    1774    1775    1775       0    1777    1778
    1778       0    1780    1781    1781       0    1783    1784    1784       0
    1786    1787    1787       0    1789    1790    1790       0    1792    1793
    1793       0    1795    1796    1796       0    1798    1799    1799       0
    1801    1802    1802       0    1804    1805    1805       0    1807    1808
    1808       0    1810    1811    1811       0    1813    1814    1814       0
    1816    1817    1817       0    1819    1820    1820       0    1822    1823
    1823       0    1825    1826    1826       0    1828    1829    1829       0
    1831    1832    1832       0    1834    1835    1835       0    1837    1838
    1838       0    1840    1841    1841       0    1843    1844    1844       0
    1846    1847    1847       0    1849    1850    1850       0    1852    1853
    1853       0    1855    1856    1856       0    1858    1859    1859       0
    1861    1862    1862       0    1864    1865    1865       0    1867    1868
    1868       0    1870    1871    1871       0    1873    1874    1874       0
    1876    1877    1877       0    1879    1880    1880       0    1882    1883
    1883       0    1885    1886    1886       0    1888    1889    1889       0
    1891    1892    1892       0    1894    1895    1895       0    1897    1898
    1898       0    1900    1901    1901       0    1903    1904    1904       0
    1906    1907    1907       0    1909    1910    1910       0    1912    1913
    1913       0    1915    1916    1916       0    1918    1919    1919       0
    1921    1922    1922       0    1924    1925    1925       0    1927    1928
    1928       0    1930    1931    1931       0    1933    1934    1934       0
    1936    1937    1937       0    1939    1940    1940       0    1942    1943
    1943       0    1945    1946    1946       0    1948    1949    1949       0
    1951    1952    1952       0    1954    1955    1955       0    1957    1958
    1958       0    1960    1961    1961       0    1963    1964    1964       0
    1966    1967    1967       0    1969    1970    1970       0    1972    1973
    1973       0    1975    1976    1976       0    1978    1979    1979       0
    1981    1982    1982       0    1984    1985    1985       0    1987    1988
    1988       0    1990    1991    1991       0    1993    1994    1994       0
    1996    1997    1997       0    1999    2000    2000       0    2002    2003
    2003       0    2005    2006    2006       0    2008    2009    2009       0
    2011    2012    2012       0    2014    2015    2015       0    2017    2018
    2018       0    2020    2021    2021       0    2023    2024    2024       0
    2026    2027    2027       0    2029    2030    2030       0    2032    2033
    2033       0    2035    2036    2036       0    2038    2039    2039       0
    2041    2042    2042       0    2044    2045    2045       0    2047    2048
    2048       0    2050    2051    2051       0    2053    2054    2054       0
    2056    2057    2057       0    2059    2060    2060       0    2062    2063
    2063       0    2065    2066    2066       0    2068    2069    2069       0
    2071    2072    2072       0    2074    2075    2075       0    2077    2078
    2078       0    2080    2081    2081       0    2083    2084    2084       0
    2086    2087    2087       0    2089    2090    2090       0    2092    2093
    2093       0    2095    2096    2096       0    2098    2099    2099       0
    2101    2102    2102       0    2104    2105    2105       0    2107    2108
    2108       0    2110    2111    2111       0    2113    2114    2114       0
    2116    2117    2117       0    2119    2120    2120       0    2122    2123
    2123       0    2125    2126    2126       0    2128    2129    2129       0
    2131    2132    2132       0    2134    2135    2135       0    2137    2138
    2138       0    2140    2141    2141       0    2143    2144    2144       0
    2146    2147    2147       0    2149    2150    2150       0    2152    2153
    2153       0    2155    2156    2156       0    2158    2159    2159       0
    2161    2162    2162       0    2164    2165    2165       0    2167    2168
    2168       0    2170    2171    2171       0    2173    2174    2174       0
    2176    2177    2177       0    2179    2180    2180       0    2182    2183
    2183       0    2185    2186    2186       0    2188    2189    2189       0
    2191    2192    2192       0    2194    2195    2195       0    2197    2198
    2198       0    2200    2201    2201       0    2203    2204    2204       0
    2206    2207    2207       0    2209    2210    2210       0    2212    2213
    2213       0    2215    2216    2216       0    2218    2219    2219       0
    2221    2222    2222       0    2224    2225    2225       0    2227    2228
    2228       0    2230    2231    2231       0    2233    2234    2234       0
    2236    2237    2237       0    2239    2240    2240       0    2242    2243
    2243       0    2245    2246    2246       0    2248    2249    2249       0
    2251    2252    2252       0    2254    2255    2255       0    2257    2258
    2258       0    2260    2261    2261       0    2263    2264    2264       0
    2266    2267    2267       0    2269    2270    2270       0    2272    2273
    2273       0    2275    2276    2276       0    2278    2279    2279       0
    2281    2282    2282       0    2284    2285    2285       0    2287    2288
    2288       0    2290    2291    2291       0    2293    2294    2294       0
    2296    2297    2297       0    2299    2300    2300       0    2302    2303
    2303       0    2305    2306    2306       0    2308    2309    2309       0
    2311    2312    2312       0    2314    2315    2315       0    2317    2318
    2318       0    2320    2321    2321       0    2323    2324    2324       0
    2326    2327    2327       0    2329    2330    2330       0    2332    2333
    2333       0    2335    2336    2336       0    2338    2339    2339       0
    2341    2342    2342       0    2344    2345    2345       0    2347    2348
    2348       0    2350    2351    2351       0    2353    2354    2354       0
    2356    2357    2357       0    2359    2360    2360       0    2362    2363
    2363       0    2365    2366    2366       0    2368    2369    2369       0
    2371    2372    2372       0    2374    2375    2375       0    2377    2378
    2378       0    2380    2381    2381       0    2383    2384    2384       0
    2386    2387    2387       0    2389    2390    2390       0    2392    2393
    2393       0    2395    2396    2396       0    2398    2399    2399       0
    2401    2402    2402       0    2404    2405    2405       0    2407    2408
    2408       0    2410    2411    2411       0    2413    2414    2414       0
    2416    2417    2417       0    2419    2420    2420       0    2422    2423
    2423       0    2425    2426    2426       0    2428    2429    2429       0
    2431    2432    2432       0    2434    2435    2435       0    2437    2438
    2438       0    2440    2441    2441       0    2443    2444    2444       0
    2446    2447    2447       0    2449    2450    2450       0    2452    2453
    2453       0    2455    2456    2456       0    2458    2459    2459       0
    2461    2462    2462       0    2464    2465    2465       0    2467    2468
    2468       0    2470    2471    2471       0    2473    2474    2474       0
    2476    2477    2477       0    2479    2480    2480       0    2482    2483
    2483       0    2485    2486    2486       0    2488    2489    2489       0
    2491    2492    2492       0    2494    2495    2495       0    2497    2498
    2498       0    2500    2501    2501       0    2503    2504    2504       0
    2506    2507    2507       0    2509    2510    2510       0    2512    2513
    2513       0    2515    2516    2516       0    2518    2519    2519       0
    2521    2522    2522       0    2524    2525    2525       0    2527    2528
    2528       0    2530    2531    2531       0    2533    2534    2534       0
    2536    2537    2537       0    2539    2540    2540       0    2542    2543
    2543       0    2545    2546    2546       0    2548    2549    2549       0
    2551    2552    2552       0    2554    2555    2555       0    2557    2558
    2558       0    2560    2561    2561       0    2563    2564    2564       0
    2566    2567    2567       0    2569    2570    2570       0    2572    2573
    2573       0    2575    2576    2576       0    2578    2579    2579       0
    2581    2582    2582       0    2584    2585    2585       0    2587    2588
    2588       0    2590    2591    2591       0    2593    2594    2594       0
    2596    2597    2597       0    2599    2600    2600       0    2602    2603
    2603       0    2605    2606    2606       0    2608    2609    2609       0
    2611    2612    2612       0    2614    2615    2615       0    2617    2618
    2618       0    2620    2621    2621       0    2623    2624    2624       0
    2626    2627    2627       0    2629    2630    2630       0    2632    2633
    2633       0    2635    2636    2636       0    2638    2639    2639       0
    2641    2642    2642       0    2644    2645    2645       0    2647    2648
    2648       0    2650    2651    2651       0    2653    2654    2654       0
    2656    2657    2657       0    2659    2660    2660       0    2662    2663
    2663       0    2665    2666    2666       0    2668    2669    2669       0
    2671    2672    2672       0    2674    2675    2675       0    2677    2678
    2678       0    2680    2681    2681       0    2683    2684    2684       0
    2686    2687    2687       0    2689    2690    2690       0    2692    2693
    2693       0    2695    2696    2696       0    2698    2699    2699       0
    2701    2702    2702       0    2704    2705    2705       0    2707    2708
    2708       0    2710    2711    2711       0    2713    2714    2714       0
    2716    2717    2717       0    2719    2720    2720       0    2722    2723
    2723       0    2725    2726    2726       0    2728    2729    2729       0
    2731    2732    2732       0    2734    2735    2735       0    2737    2738
    2738       0    2740    2741    2741       0    2743    2744    2744       0
    2746    2747    2747       0    2749    2750    2750       0    2752    2753
    2753       0    2755    2756    2756       0    2758    2759    2759       0
    2761    2762    2762       0    2764    2765    2765       0    2767    2768
    2768       0    2770    2771    2771       0    2773    2774    2774       0
    2776    2777    2777       0    2779    2780    2780       0    2782    2783
    2783       0    2785    2786    2786       0    2788    2789    2789       0
    2791    2792    2792       0    2794    2795    2795       0    2797    2798
    2798       0    2800    2801    2801       0    2803    2804    2804       0
    2806    2807    2807       0    2809    2810    2810       0    2812    2813
    2813       0    2815    2816    2816       0    2818    2819    2819       0
    2821    2822    2822       0    2824    2825    2825       0    2827    2828
    2828       0    2830    2831    2831       0    2833    2834    2834       0
    2836    2837    2837       0    2839    2840    2840       0    2842    2843
    2843       0    2845    2846    2846       0    2848    2849    2849       0
    2851    2852    2852       0    2854    2855    2855       0    2857    2858
    2858       0    2860    2861    2861       0    2863    2864    2864       0
    2866    2867    2867       0    2869    2870    2870       0    2872    2873
    2873       0    2875    2876    2876       0    2878    2879    2879       0
    2881    2882    2882       0    2884    2885    2885       0    2887    2888
    2888       0    2890    2891    2891       0    2893    2894    2894       0
    2896    2897    2897       0    2899    2900    2900       0    2902    2903
    2903       0    2905    2906    2906       0    2908    2909    2909       0
    2911    2912    2912       0    2914    2915    2915       0    2917    2918
    2918       0    2920    2921    2921       0    2923    2924    2924       0
    2926    2927    2927       0    2929    2930    2930       0    2932    2933
    2933       0    2935    2936    2936       0    2938    2939    2939       0
    2941    2942    2942       0    2944    2945    2945       0    2947    2948
    2948       0    2950    2951    2951       0    2953    2954    2954       0
    2956    2957    2957       0    2959    2960    2960       0    2962    2963
    2963       0    2965    2966    2966       0    2968    2969    2969       0
    2971    2972    2972       0    2974    2975    2975       0    2977    2978
    2978       0    2980    2981    2981       0    2983    2984    2984       0
    2986    2987    2987       0    2989    2990    2990       0    2992    2993
    2993       0    2995    2996    2996       0    2998    2999    2999       0
    3001    3002    3002       0    3004    3005    3005       0    3007    3008
    3008       0    3010    3011    3011       0    3013    3014    3014       0
    3016    3017    3017       0    3019    3020    3020       0    3022    3023
    3023       0    3025    3026    3026       0    3028    3029    3029       0
    3031    3032    3032       0    3034    3035    3035       0    3037    3038
    3038       0    3040    3041    3041       0    3043    3044    3044       0
    3046    3047    3047       0    3049    3050    3050       0    3052    3053
    3053       0    3055    3056    3056       0    3058    3059    3059       0
    3061    3062    3062       0    3064    3065    3065       0    3067    3068
    3068       0    3070    3071    3071       0    3073    3074    3074       0
    3076    3077    3077       0    3079    3080    3080       0    3082    3083
    3083       0    3085    3086    3086       0    3088    3089    3089       0
    3091    3092    3092       0    3094    3095    3095       0    3097    3098
    3098       0    3100    3101    3101       0    3103    3104    3104       0
    3106    3107    3107       0    3109    3110    3110       0    3112    3113
    3113       0    3115    3116    3116       0    3118    3119    3119       0
    3121    3122    3122       0    3124    3125    3125       0    3127    3128
    3128       0    3130    3131    3131       0    3133    3134    3134       0
    3136    3137    3137       0    3139    3140    3140       0    3142    3143
    3143       0    3145    3146    3146       0    3148    3149    3149       0
    3151    3152    3152       0    3154    3155    3155       0    3157    3158
    3158       0    3160    3161    3161       0    3163    3164    3164       0
    3166    3167    3167       0    3169    3170    3170       0    3172    3173
    3173       0    3175    3176    3176       0    3178    3179    3179       0
    3181    3182    3182       0    3184    3185    3185       0    3187    3188
    3188       0    3190    3191    3191       0    3193    3194    3194       0
    3196    3197    3197       0    3199    3200    3200       0    3202    3203
    3203       0    3205    3206    3206       0    3208    3209    3209       0
    3211    3212    3212       0    3214    3215    3215       0    3217    3218
    3218       0    3220    3221    3221       0    3223    3224    3224       0
    3226    3227    3227       0    3229    3230    3230       0    3232    3233
    3233       0    3235    3236    3236       0    3238    3239    3239       0
    3241    3242    3242       0    3244    3245    3245       0    3247    3248
    3248       0    3250    3251    3251       0    3253    3254    3254       0
    3256    3257    3257       0    3259    3260    3260       0    3262    3263
    3263       0    3265    3266    3266       0    3268    3269    3269       0
    3271    3272    3272       0    3274    3275    3275       0    3277    3278
    3278       0    3280    3281    3281       0    3283    3284    3284       0
    3286    3287    3287       0    3289    3290    3290       0    3292    3293
    3293       0    3295    3296    3296       0    3298    3299    3299       0
    3301    3302    3302       0    3304    3305    3305       0    3307    3308
    3308       0    3310    3311    3311       0    3313    3314    3314       0
    3316    3317    3317       0    3319    3320    3320       0    3322    3323
    3323       0    3325    3326    3326       0    3328    3329    3329       0
    3331    3332    3332       0    3334    3335    3335       0    3337    3338
    3338       0    3340    3341    3341       0    3343    3344    3344       0
    3346    3347    3347       0    3349    3350    3350       0    3352    3353
    3353       0    3355    3356    3356       0    3358    3359    3359       0
    3361    3362    3362       0    3364    3365    3365       0    3367    3368
    3368       0    3370    3371    3371       0    3373    3374    3374       0
    3376    3377    3377       0    3379    3380    3380       0    3382    3383
    3383       0    3385    3386    3386       0    3388    3389    3389       0
    3391    3392    3392       0    3394    3395    3395       0    3397    3398
    3398       0    3400    3401    3401       0    3403    3404    3404       0
    3406    3407    3407       0    3409    3410    3410       0    3412    3413
    3413       0    3415    3416    3416       0    3418    3419    3419       0
    3421    3422    3422       0    3424    3425    3425       0    3427    3428
    3428       0    3430    3431    3431       0    3433    3434    3434       0
    3436    3437    3437       0    3439    3440    3440       0    3442    3443
    3443       0    3445    3446    3446       0    3448    3449    3449       0
    3451    3452    3452       0    3454    3455    3455       0    3457    3458
    3458       0    3460    3461    3461       0    3463    3464    3464       0
    3466    3467    3467       0    3469    3470    3470       0    3472    3473
    3473       0    3475    3476    3476       0    3478    3479    3479       0
    3481    3482    3482       0    3484    3485    3485       0    3487    3488
    3488       0    3490    3491    3491       0    3493    3494    3494       0
    3496    3497    3497       0    3499    3500    3500       0    3502    3503
    3503       0    3505    3506    3506       0    3508    3509    3509       0
    3511    3512    3512       0    3514    3515    3515       0    3517    3518
    3518       0    3520    3521    3521       0    3523    3524    3524       0
    3526    3527    3527       0    3529    3530    3530       0    3532    3533
    3533       0    3535    3536    3536       0    3538    3539    3539       0
    3541    3542    3542       0    3544    3545    3545       0    3547    3548
    3548       0    3550    3551    3551       0    3553    3554    3554       0
    3556    3557    3557       0    3559    3560    3560       0    3562    3563
    3563       0    3565    3566    3566       0    3568    3569    3569       0
    3571    3572    3572       0    3574    3575    3575       0    3577    3578
    3578       0    3580    3581    3581       0    3583    3584    3584       0
    3586    3587    3587       0    3589    3590    3590       0    3592    3593
    3593       0    3595    3596    3596       0    3598    3599    3599       0
    3601    3602    3602       0    3604    3605    3605       0    3607    3608
    3608       0    3610    3611    3611       0    3613    3614    3614       0
    3616    3617    3617       0    3619    3620    3620       0    3622    3623
    3623       0    3625    3626    3626       0    3628    3629    3629       0
    3631    3632    3632       0    3634    3635    3635       0    3637    3638
    3638       0    3640    3641    3641       0    3643    3644    3644       0
    3646    3647    3647       0    3649    3650    3650       0    3652    3653
    3653       0    3655    3656    3656       0    3658    3659    3659       0
    3661    3662    3662       0    3664    3665    3665       0    3667    3668
    3668       0    3670    3671    3671       0    3673    3674    3674       0
    3676    3677    3677       0    3679    3680    3680       0    3682    3683
    3683       0    3685    3686    3686       0    3688    3689    3689       0
    3691    3692    3692       0    3694    3695    3695       0    3697    3698
    3698       0    3700    3701    3701       0    3703    3704    3704       0
    3706    3707    3707       0    3709    3710    3710       0    3712    3713
    3713       0    3715    3716    3716       0    3718    3719    3719       0
    3721    3722    3722       0    3724    3725    3725       0    3727    3728
    3728       0    3730    3731    3731       0    3733    3734    3734       0
    3736    3737    3737       0    3739    3740    3740       0    3742    3743
    3743       0    3745    3746    3746       0    3748    3749    3749       0
    3751    3752    3752       0    3754    3755    3755       0    3757    3758
    3758       0    3760    3761    3761       0    3763    3764    3764       0
    3766    3767    3767       0    3769    3770    3770       0    3772    3773
    3773       0    3775    3776    3776       0    3778    3779    3779       0
    3781    3782    3782       0    3784    3785    3785       0    3787    3788
    3788       0    3790    3791    3791       0    3793    3794    3794       0
    3796    3797    3797       0    3799    3800    3800       0    3802    3803
    3803       0    3805    3806    3806       0    3808    3809    3809       0
    3811    3812    3812       0    3814    3815    3815       0    3817    3818
    3818       0    3820    3821    3821       0    3823    3824    3824       0
    3826    3827    3827       0    3829    3830    3830       0    3832    3833
    3833       0    3835    3836    3836       0    3838    3839    3839       0
    3841    3842    3842       0    3844    3845    3845       0    3847    3848
    3848       0    3850    3851    3851       0    3853    3854    3854       0
    3856    3857    3857       0    3859    3860    3860       0    3862    3863
    3863       0    3865    3866    3866       0    3868    3869    3869       0
    3871    3872    3872       0    3874    3875    3875       0    3877    3878
    3878       0    3880    3881    3881       0    3883    3884    3884       0
    3886    3887    3887       0    3889    3890    3890       0    3892    3893
    3893       0    3895    3896    3896       0    3898    3899    3899       0
    3901    3902    3902       0    3904    3905    3905       0    3907    3908
    3908       0    3910    3911    3911       0    3913    3914    3914       0
    3916    3917    3917       0    3919    3920    3920       0    3922    3923
    3923       0    3925    3926    3926       0    3928    3929    3929       0
    3931    3932    3932       0    3934    3935    3935       0    3937    3938
    3938       0    3940    3941    3941       0    3943    3944    3944       0
    3946    3947    3947       0    3949    3950    3950       0    3952    3953
    3953       0    3955    3956    3956       0    3958    3959    3959       0
    3961    3962    3962       0    3964    3965    3965       0    3967    3968
    3968       0    3970    3971    3971       0    3973    3974    3974       0
    3976    3977    3977       0    3979    3980    3980       0    3982    3983
    3983       0    3985    3986    3986       0    3988    3989    3989       0
    3991    3992    3992       0    3994    3995    3995       0    3997    3998
    3998       0    4000    4001    4001       0    4003    4004    4004       0
    4006    4007    4007       0    4009    4010    4010       0    4012    4013
    4013       0    4015    4016    4016       0    4018    4019    4019       0
    4021    4022    4022       0    4024    4025    4025       0    4027    4028
    4028       0    4030    4031    4031       0    4033    4034    4034       0
    4036    4037    4037       0    4039    4040    4040       0    4042    4043
    4043       0    4045    4046    4046       0    4048    4049    4049       0
    4051    4052    4052       0    4054    4055    4055       0    4057    4058
    4058       0    4060    4061    4061       0    4063    4064    4064       0
    4066    4067    4067       0    4069    4070    4070       0    4072    4073
    4073       0    4075    4076    4076       0    4078    4079    4079       0
    4081    4082    4082       0    4084    4085    4085       0    4087    4088
    4088       0    4090    4091    4091       0    4093    4094    4094       0
    4096    4097    4097       0    4099    4100    4100       0    4102    4103
    4103       0    4105    4106    4106       0    4108    4109    4109       0
    4111    4112    4112       0    4114    4115    4115       0    4117    4118
    4118       0    4120    4121    4121       0    4123    4124    4124       0
    4126    4127    4127       0    4129    4130    4130       0    4132    4133
    4133       0    4135    4136    4136       0    4138    4139    4139       0
    4141    4142    4142       0    4144    4145    4145       0    4147    4148
    4148       0    4150    4151    4151       0    4153    4154    4154       0
    4156    4157    4157       0    4159    4160    4160       0    4162    4163
    4163       0    4165    4166    4166       0    4168    4169    4169       0
    4171    4172    4172       0    4174    4175    4175       0    4177    4178
    4178       0    4180    4181    4181       0    4183    4184    4184       0
    4186    4187    4187       0    4189    4190    4190       0    4192    4193
    4193       0    4195    4196    4196       0    4198    4199    4199       0
    4201    4202    4202       0    4204    4205    4205       0    4207    4208
    4208       0    4210    4211    4211       0    4213    4214    4214       0
    4216    4217    4217       0    4219    4220    4220       0    4222    4223
    4223       0    4225    4226    4226       0    4228    4229    4229       0
    4231    4232    4232       0    4234    4235    4235       0    4237    4238
    4238       0    4240    4241    4241       0    4243    4244    4244       0
    4246    4247    4247       0    4249    4250    4250       0    4252    4253
    4253       0    4255    4256    4256       0    4258    4259    4259       0
    4261    4262    4262       0    4264    4265    4265       0    4267    4268
    4268       0    4270    4271    4271       0    4273    4274    4274       0
    4276    4277    4277       0    4279    4280    4280       0    4282    4283
    4283       0    4285    4286    4286       0    4288    4289    4289       0
    4291    4292    4292       0    4294    4295    4295       0    4297    4298
    4298       0    4300    4301    4301       0    4303    4304    4304       0
    4306    4307    4307       0    4309    4310    4310       0    4312    4313
    4313       0    4315    4316    4316       0    4318    4319    4319       0
    4321    4322    4322       0    4324    4325    4325       0    4327    4328
    4328       0    4330    4331    4331       0    4333    4334    4334       0
    4336    4337    4337       0    4339    4340    4340       0    4342    4343
    4343       0    4345    4346    4346       0    4348    4349    4349       0
    4351    4352    4352       0    4354    4355    4355       0    4357    4358
    4358       0    4360    4361    4361       0    4363    4364    4364       0
    4366    4367    4367       0    4369    4370    4370       0    4372    4373
    4373       0    4375    4376    4376       0    4378    4379    4379       0
    4381    4382    4382       0    4384    4385    4385       0    4387    4388
    4388       0    4390    4391    4391       0    4393    4394    4394       0
    4396    4397    4397       0    4399    4400    4400       0    4402    4403
    4403       0    4405    4406    4406       0    4408    4409    4409       0
    4411    4412    4412       0    4414    4415    4415       0    4417    4418
    4418       0    4420    4421    4421       0    4423    4424    4424       0
    4426    4427    4427       0    4429    4430    4430       0    4432    4433
    4433       0    4435    4436    4436       0    4438    4439    4439       0
    4441    4442    4442       0    4444    4445    4445       0    4447    4448
    4448       0    4450    4451    4451       0    4453    4454    4454       0
    4456    4457    4457       0    4459    4460    4460       0    4462    4463
    4463       0    4465    4466    4466       0    4468    4469    4469       0
    4471    4472    4472       0    4474    4475    4475       0    4477    4478
    4478       0    4480    4481    4481       0    4483    4484    4484       0
    4486    4487    4487       0    4489    4490    4490       0    4492    4493
    4493       0    4495    4496    4496       0    4498    4499    4499       0
    4501    4502    4502       0    4504    4505    4505       0    4507    4508
    4508       0    4510    4511    4511       0    4513    4514    4514       0
    4516    4517    4517       0    4519    4520    4520       0    4522    4523
    4523       0    4525    4526    4526       0    4528    4529    4529       0
    4531    4532    4532       0    4534    4535    4535       0    4537    4538
    4538       0    4540    4541    4541       0    4543    4544    4544       0
    4546    4547    4547       0    4549    4550    4550       0    4552    4553
    4553       0    4555    4556    4556       0    4558    4559    4559       0
    4561    4562    4562       0    4564    4565    4565       0    4567    4568
    4568       0    4570    4571    4571       0    4573    4574    4574       0
    4576    4577    4577       0    4579    4580    4580       0    4582    4583
    4583       0    4585    4586    4586       0    4588    4589    4589       0
    4591    4592    4592       0    4594    4595    4595       0    4597    4598
    4598       0    4600    4601    4601       0    4603    4604    4604       0
    4606    4607    4607       0    4609    4610    4610       0    4612    4613
    4613       0    4615    4616    4616       0    4618    4619    4619       0
    4621    4622    4622       0    4624    4625    4625       0    4627    4628
    4628       0    4630    4631    4631       0    4633    4634    4634       0
    4636    4637    4637       0    4639    4640    4640       0    4642    4643
    4643       0    4645    4646    4646       0    4648    4649    4649       0
    4651    4652    4652       0    4654    4655    4655       0    4657    4658
    4658       0    4660    4661    4661       0    4663    4664    4664       0
    4666    4667    4667       0    4669    4670    4670       0    4672    4673
    4673       0    4675    4676    4676       0    4678    4679    4679       0
    4681    4682    4682       0    4684    4685    4685       0    4687    4688
    4688       0    4690    4691    4691       0    4693    4694    4694       0
    4696    4697    4697       0    4699    4700    4700       0    4702    4703
    4703       0    4705    4706    4706       0    4708    4709    4709       0
    4711    4712    4712       0    4714    4715    4715       0    4717    4718
    4718       0    4720    4721    4721       0    4723    4724    4724       0
    4726    4727    4727       0    4729    4730    4730       0    4732    4733
    4733       0    4735    4736    4736       0    4738    4739    4739       0
    4741    4742    4742       0    4744    4745    4745       0    4747    4748
    4748       0    4750    4751    4751       0    4753    4754    4754       0
    4756    4757    4757       0    4759    4760    4760       0    4762    4763
    4763       0    4765    4766    4766       0    4768    4769    4769       0
    4771    4772    4772       0    4774    4775    4775       0    4777    4778
    4778       0    4780    4781    4781       0    4783    4784    4784       0
    4786    4787    4787       0    4789    4790    4790       0    4792    4793
    4793       0    4795    4796    4796       0    4798    4799    4799       0
    4801    4802    4802       0    4804    4805    4805       0    4807    4808
    4808       0    4810    4811    4811       0    4813    4814    4814       0
    4816    4817    4817       0    4819    4820    4820       0    4822    4823
    4823       0    4825    4826    4826       0    4828    4829    4829       0
    4831    4832    4832       0    4834    4835    4835       0    4837    4838
    4838       0    4840    4841    4841       0    4843    4844    4844       0
    4846    4847    4847       0    4849    4850    4850       0    4852    4853
    4853       0    4855    4856    4856       0    4858    4859    4859       0
    4861    4862    4862       0    4864    4865    4865       0    4867    4868
    4868       0    4870    4871    4871       0    4873    4874    4874       0
    4876    4877    4877       0    4879    4880    4880       0    4882    4883
    4883       0    4885    4886    4886       0    4888    4889    4889       0
    4891    4892    4892       0    4894    4895    4895       0    4897    4898
    4898       0    4900    4901    4901       0    4903    4904    4904       0
    4906    4907    4907       0    4909    4910    4910       0    4912    4913
    4913       0    4915    4916    4916       0    4918    4919    4919       0
    4921    4922    4922       0    4924    4925    4925       0    4927    4928
    4928       0    4930    4931    4931       0    4933    4934    4934       0
    4936    4937    4937       0    4939    4940    4940       0    4942    4943
    4943       0    4945    4946    4946       0    4948    4949    4949       0
    4951    4952    4952       0    4954    4955    4955       0    4957    4958
    4958       0    4960    4961    4961       0    4963    4964    4964       0
    4966    4967    4967       0    4969    4970    4970       0    4972    4973
    4973       0    4975    4976    4976       0    4978    4979    4979       0
    4981    4982    4982       0    4984    4985    4985       0    4987    4988
    4988       0    4990    4991    4991       0    4993    4994    4994       0
    4996    4997    4997       0    4999    5000    5000       0    5002    5003
    5003       0    5005    5006    5006       0    5008    5009    5009       0
    5011    5012    5012       0    5014    5015    5015       0    5017    5018
    5018       0    5020    5021    5021       0    5023    5024    5024       0
    5026    5027    5027       0    5029    5030    5030       0    5032    5033
    5033       0    5035    5036    5036       0    5038    5039    5039       0
    5041    5042    5042       0    5044    5045    5045       0    5047    5048
    5048       0    5050    5051    5051       0    5053    5054    5054       0
    5056    5057    5057       0    5059    5060    5060       0    5062    5063
    5063       0    5065    5066    5066       0    5068    5069    5069       0
    5071    5072    5072       0    5074    5075    5075       0    5077    5078
    5078       0    5080    5081    5081       0    5083    5084    5084       0
    5086    5087    5087       0    5089    5090    5090       0    5092    5093
    5093       0    5095    5096    5096       0    5098    5099    5099       0
    5101    5102    5102       0    5104    5105    5105       0    5107    5108
    5108       0    5110    5111    5111       0    5113    5114    5114       0
    5116    5117    5117       0    5119    5120    5120       0    5122    5123
    5123       0    5125    5126    5126       0    5128    5129    5129       0
    5131    5132    5132       0    5134    5135    5135       0    5137    5138
    5138       0    5140    5141    5141       0    5143    5144    5144       0
    5146    5147    5147       0    5149    5150    5150       0    5152    5153
    5153       0    5155    5156    5156       0    5158    5159    5159       0
    5161    5162    5162       0    5164    5165    5165       0    5167    5168
    5168       0    5170    5171    5171       0    5173    5174    5174       0
    5176    5177    5177       0    5179    5180    5180       0    5182    5183
    5183       0    5185    5186    5186       0    5188    5189    5189       0
    5191    5192    5192       0    5194    5195    5195       0    5197    5198
    5198       0    5200    5201    5201       0    5203    5204    5204       0
    5206    5207    5207       0    5209    5210    5210       0    5212    5213
    5213       0    5215    5216    5216       0    5218    5219    5219       0
    5221    5222    5222       0    5224    5225    5225       0    5227    5228
    5228       0    5230    5231    5231       0    5233    5234    5234       0
    5236    5237    5237       0    5239    5240    5240       0    5242    5243
    5243       0    5245    5246    5246       0    5248    5249    5249       0
    5251    5252    5252       0    5254    5255    5255       0    5257    5258
    5258       0    5260    5261    5261       0    5263    5264    5264       0
    5266    5267    5267       0    5269    5270    5270       0    5272    5273
    5273       0    5275    5276    5276       0    5278    5279    5279       0
    5281    5282    5282       0    5284    5285    5285       0    5287    5288
    5288       0    5290    5291    5291       0    5293    5294    5294       0
    5296    5297    5297       0    5299    5300    5300       0    5302    5303
    5303       0    5305    5306    5306       0    5308    5309    5309       0
    5311    5312    5312       0    5314    5315    5315       0    5317    5318
    5318       0    5320    5321    5321       0    5323    5324    5324       0
    5326    5327    5327       0    5329    5330    5330       0    5332    5333
    5333       0    5335    5336    5336       0    5338    5339    5339       0
    5341    5342    5342       0    5344    5345    5345       0    5347    5348
    5348       0    5350    5351    5351       0    5353    5354    5354       0
    5356    5357    5357       0    5359    5360    5360       0    5362    5363
    5363       0    5365    5366    5366       0    5368    5369    5369       0
    5371    5372    5372       0    5374    5375    5375       0    5377    5378
    5378       0    5380    5381    5381       0    5383    5384    5384       0
    5386    5387    5387       0    5389    5390    5390       0    5392    5393
    5393       0    5395    5396    5396       0    5398    5399    5399       0
    5401    5402    5402       0    5404    5405    5405       0    5407    5408
    5408       0    5410    5411    5411       0    5413    5414    5414       0
    5416    5417    5417       0    5419    5420    5420       0    5422    5423
    5423       0    5425    5426    5426       0    5428    5429    5429       0
    5431    5432    5432       0    5434    5435    5435       0    5437    5438
    5438       0    5440    5441    5441       0    5443    5444    5444       0
    5446    5447    5447       0    5449    5450    5450       0    5452    5453
    5453       0    5455    5456    5456       0    5458    5459    5459       0
    5461    5462    5462       0    5464    5465    5465       0    5467    5468
    5468       0    5470    5471    5471       0    5473    5474    5474       0
    5476    5477    5477       0    5479    5480    5480       0    5482    5483
    5483       0    5485    5486    5486       0    5488    5489    5489       0
    5491    5492    5492       0    5494    5495    5495       0    5497    5498
    5498       0    5500    5501    5501       0    5503    5504    5504       0
    5506    5507    5507       0    5509    5510    5510       0    5512    5513
    5513       0    5515    5516    5516       0    5518    5519    5519       0
    5521    5522    5522       0    5524    5525    5525       0    5527    5528
    5528       0    5530    5531    5531       0    5533    5534    5534       0
    5536    5537    5537       0    5539    5540    5540       0    5542    5543
    5543       0    5545    5546    5546       0    5548    5549    5549       0
    5551    5552    5552       0    5554    5555    5555       0    5557    5558
    5558       0    5560    5561    5561       0    5563    5564    5564       0
    5566    5567    5567       0    5569    5570    5570       0    5572    5573
    5573       0    5575    5576    5576       0    5578    5579    5579       0
    5581    5582    5582       0    5584    5585    5585       0    5587    5588
    5588       0    5590    5591    5591       0    5593    5594    5594       0
    5596    5597    5597       0    5599    5600    5600       0    5602    5603
    5603       0    5605    5606    5606       0    5608    5609    5609       0
    5611    5612    5612       0    5614    5615    5615       0    5617    5618
    5618       0    5620    5621    5621       0    5623    5624    5624       0
    5626    5627    5627       0    5629    5630    5630       0    5632    5633
    5633       0    5635    5636    5636       0    5638    5639    5639       0
    5641    5642    5642       0    5644    5645    5645       0    5647    5648
    5648       0    5650    5651    5651       0    5653    5654    5654       0
    5656    5657    5657       0    5659    5660    5660       0    5662    5663
    5663       0    5665    5666    5666       0    5668    5669    5669       0
    5671    5672    5672       0    5674    5675    5675       0    5677    5678
    5678       0    5680    5681    5681       0    5683    5684    5684       0
    5686    5687    5687       0    5689    5690    5690       0    5692    5693
    5693       0    5695    5696    5696       0    5698    5699    5699       0
    5701    5702    5702       0    5704    5705    5705       0    5707    5708
    5708       0    5710    5711    5711       0    5713    5714    5714       0
    5716    5717    5717       0    5719    5720    5720       0    5722    5723
    5723       0    5725    5726    5726       0    5728    5729    5729       0
    5731    5732    5732       0    5734    5735    5735       0    5737    5738
    5738       0    5740    5741    5741       0    5743    5744    5744       0
    5746    5747    5747       0    5749    5750    5750       0    5752    5753
    5753       0    5755    5756    5756       0    5758    5759    5759       0
    5761    5762    5762       0    5764    5765    5765       0    5767    5768
    5768       0    5770    5771    5771       0    5773    5774    5774       0
    5776    5777    5777       0    5779    5780    5780       0    5782    5783
    5783       0    5785    5786    5786       0    5788    5789    5789       0
    5791    5792    5792       0    5794    5795    5795       0    5797    5798
    5798       0    5800    5801    5801       0    5803    5804    5804       0
    5806    5807    5807       0    5809    5810    5810       0    5812    5813
    5813       0    5815    5816    5816       0    5818    5819    5819       0
    5821    5822    5822       0    5824    5825    5825       0    5827    5828
    5828       0    5830    5831    5831       0    5833    5834    5834       0
    5836    5837    5837       0    5839    5840    5840       0    5842    5843
    5843       0    5845    5846    5846       0    5848    5849    5849       0
    5851    5852    5852       0    5854    5855    5855       0    5857    5858
    5858       0    5860    5861    5861       0    5863    5864    5864       0
    5866    5867    5867       0    5869    5870    5870       0    5872    5873
    5873       0    5875    5876    5876       0    5878    5879    5879       0
    5881    5882    5882       0    5884    5885    5885       0    5887    5888
    5888       0    5890    5891    5891       0    5893    5894    5894       0
    5896    5897    5897       0    5899    5900    5900       0    5902    5903
    5903       0    5905    5906    5906       0    5908    5909    5909       0
    5911    5912    5912       0    5914    5915    5915       0    5917    5918
    5918       0    5920    5921    5921       0    5923    5924    5924       0
    5926    5927    5927       0    5929    5930    5930       0    5932    5933
    5933       0    5935    5936    5936       0    5938    5939    5939       0
    5941    5942    5942       0    5944    5945    5945       0    5947    5948
    5948       0    5950    5951    5951       0    5953    5954    5954       0
    5956    5957    5957       0    5959    5960    5960       0    5962    5963
    5963       0    5965    5966    5966       0    5968    5969    5969       0
    5971    5972    5972       0    5974    5975    5975       0    5977    5978
    5978       0    5980    5981    5981       0    5983    5984    5984       0
    5986    5987    5987       0    5989    5990    5990       0    5992    5993
    5993       0    5995    5996    5996       0    5998    5999    5999       0
    6001    6002    6002       0    6004    6005    6005       0    6007    6008
    6008       0    6010    6011    6011       0    6013    6014    6014       0
    6016    6017    6017       0    6019    6020    6020       0    6022    6023
    6023       0    6025    6026    6026       0    6028    6029    6029       0
    6031    6032    6032       0    6034    6035    6035       0    6037    6038
    6038       0    6040    6041    6041       0    6043    6044    6044       0
    6046    6047    6047       0    6049    6050    6050       0    6052    6053
    6053       0    6055    6056    6056       0    6058    6059    6059       0
    6061    6062    6062       0    6064    6065    6065       0    6067    6068
    6068       0    6070    6071    6071       0    6073    6074    6074       0
    6076    6077    6077       0    6079    6080    6080       0    6082    6083
    6083       0    6085    6086    6086       0    6088    6089    6089       0
    6091    6092    6092       0    6094    6095    6095       0    6097    6098
    6098       0    6100    6101    6101       0    6103    6104    6104       0
    6106    6107    6107       0    6109    6110    6110       0    6112    6113
    6113       0    6115    6116    6116       0    6118    6119    6119       0
    6121    6122    6122       0    6124    6125    6125       0    6127    6128
    6128       0    6130    6131    6131       0    6133    6134    6134       0
    6136    6137    6137       0    6139    6140    6140       0    6142    6143
    6143       0    6145    6146    6146       0    6148    6149    6149       0
    6151    6152    6152       0    6154    6155    6155       0    6157    6158
    6158       0    6160    6161    6161       0    6163    6164    6164       0
    6166    6167    6167       0    6169    6170    6170       0    6172    6173
    6173       0    6175    6176    6176       0    6178    6179    6179       0
    6181    6182    6182       0    6184    6185    6185       0    6187    6188
    6188       0    6190    6191    6191       0    6193    6194    6194       0
    6196    6197    6197       0    6199    6200    6200       0    6202    6203
    6203       0    6205    6206    6206       0    6208    6209    6209       0
    6211    6212    6212       0    6214    6215    6215       0    6217    6218
    6218       0    6220    6221    6221       0    6223    6224    6224       0
    6226    6227    6227       0    6229    6230    6230       0    6232    6233
    6233       0    6235    6236    6236       0    6238    6239    6239       0
    6241    6242    6242       0    6244    6245    6245       0    6247    6248
    6248       0    6250    6251    6251       0    6253    6254    6254       0
    6256    6257    6257       0    6259    6260    6260       0    6262    6263
    6263       0    6265    6266    6266       0    6268    6269    6269       0
    6271    6272    6272       0    6274    6275    6275       0    6277    6278
    6278       0    6280    6281    6281       0    6283    6284    6284       0
    6286    6287    6287       0    6289    6290    6290       0    6292    6293
    6293       0    6295    6296    6296       0    6298    6299    6299       0
    6301    6302    6302       0    6304    6305    6305       0    6307    6308
    6308       0    6310    6311    6311       0    6313    6314    6314       0
    6316    6317    6317       0    6319    6320    6320       0    6322    6323
    6323       0    6325    6326    6326       0    6328    6329    6329       0
    6331    6332    6332       0    6334    6335    6335       0    6337    6338
    6338       0    6340    6341    6341       0    6343    6344    6344       0
    6346    6347    6347       0    6349    6350    6350       0    6352    6353
    6353       0    6355    6356    6356       0    6358    6359    6359       0
    6361    6362    6362       0    6364    6365    6365       0    6367    6368
    6368       0    6370    6371    6371       0    6373    6374    6374       0
    6376    6377    6377       0    6379    6380    6380       0    6382    6383
    6383       0    6385    6386    6386       0    6388    6389    6389       0
    6391    6392    6392       0    6394    6395    6395       0    6397    6398
    6398       0    6400    6401    6401       0    6403    6404    6404       0
    6406    6407    6407       0    6409    6410    6410       0    6412    6413
    6413       0    6415    6416    6416       0    6418    6419    6419       0
    6421    6422    6422       0    6424    6425    6425       0    6427    6428
    6428       0    6430    6431    6431       0    6433    6434    6434       0
    6436    6437    6437       0    6439    6440    6440       0    6442    6443
    6443       0    6445    6446    6446       0    6448    6449    6449       0
    6451    6452    6452       0    6454    6455    6455       0    6457    6458
    6458       0    6460    6461    6461       0    6463    6464    6464       0
    6466    6467    6467       0    6469    6470    6470       0    6472    6473
    6473       0    6475    6476    6476       0    6478    6479    6479       0
    6481    6482    6482       0    6484    6485    6485       0    6487    6488
    6488       0    6490    6491    6491       0    6493    6494    6494       0
    6496    6497    6497       0    6499    6500    6500       0    6502    6503
    6503       0    6505    6506    6506       0    6508    6509    6509       0
    6511    6512    6512       0    6514    6515    6515       0    6517    6518
    6518       0    6520    6521    6521       0    6523    6524    6524       0
    6526    6527    6527       0    6529    6530    6530       0    6532    6533
    6533       0    6535    6536    6536       0    6538    6539    6539       0
    6541    6542    6542       0    6544    6545    6545       0    6547    6548
    6548       0    6550    6551    6551       0    6553    6554    6554       0
    6556    6557    6557       0    6559    6560    6560       0    6562    6563
    6563       0    6565    6566    6566       0    6568    6569    6569       0
    6571    6572    6572       0    6574    6575    6575       0    6577    6578
    6578       0    6580    6581    6581       0    6583    6584    6584       0
    6586    6587    6587       0    6589    6590    6590       0    6592    6593
    6593       0    6595    6596    6596       0    6598    6599    6599       0
    6601    6602    6602       0    6604    6605    6605       0    6607    6608
    6608       0    6610    6611    6611       0    6613    6614    6614       0
    6616    6617    6617       0    6619    6620    6620       0    6622    6623
    6623       0    6625    6626    6626       0    6628    6629    6629       0
    6631    6632    6632       0    6634    6635    6635       0    6637    6638
    6638       0    6640    6641    6641       0    6643    6644    6644       0
    6646    6647    6647       0    6649    6650    6650       0    6652    6653
    6653       0    6655    6656    6656       0    6658    6659    6659       0
    6661    6662    6662       0    6664    6665    6665       0    6667    6668
    6668       0    6670    6671    6671       0    6673    6674    6674       0
    6676    6677    6677       0    6679    6680    6680       0    6682    6683
    6683       0    6685    6686    6686       0    6688    6689    6689       0
    6691    6692    6692       0    6694    6695    6695       0    6697    6698
    6698       0    6700    6701    6701       0    6703    6704    6704       0
    6706    6707    6707       0    6709    6710    6710       0    6712    6713
    6713       0    6715    6716    6716       0    6718    6719    6719       0
    6721    6722    6722       0    6724    6725    6725       0    6727    6728
    6728       0    6730    6731    6731       0    6733    6734    6734       0
    6736    6737    6737       0    6739    6740    6740       0    6742    6743
    6743       0    6745    6746    6746       0    6748    6749    6749       0
    6751    6752    6752       0    6754    6755    6755       0    6757    6758
    6758       0    6760    6761    6761       0    6763    6764    6764       0
    6766    6767    6767       0    6769    6770    6770       0    6772    6773
    6773       0    6775    6776    6776       0    6778    6779    6779       0
    6781    6782    6782       0    6784    6785    6785       0    6787    6788
    6788       0    6790    6791    6791       0    6793    6794    6794       0
    6796    6797    6797       0    6799    6800    6800       0    6802    6803
    6803       0    6805    6806    6806       0    6808    6809    6809       0
    6811    6812    6812       0    6814    6815    6815       0    6817    6818
    6818       0    6820    6821    6821       0    6823    6824    6824       0
    6826    6827    6827       0    6829    6830    6830       0    6832    6833
    6833       0    6835    6836    6836       0    6838    6839    6839       0
    6841    6842    6842       0    6844    6845    6845       0    6847    6848
    6848       0    6850    6851    6851       0    6853    6854    6854       0
    6856    6857    6857       0    6859    6860    6860       0    6862    6863
    6863       0    6865    6866    6866       0    6868    6869    6869       0
    6871    6872    6872       0    6874    6875    6875       0    6877    6878
    6878       0    6880    6881    6881       0    6883    6884    6884       0
    6886    6887    6887       0    6889    6890    6890       0    6892    6893
    6893       0    6895    6896    6896       0    6898    6899    6899       0
    6901    6902    6902       0    6904    6905    6905       0    6907    6908
    6908       0    6910    6911    6911       0    6913    6914    6914       0
    6916    6917    6917       0    6919    6920    6920       0    6922    6923
    6923       0    6925    6926    6926       0    6928    6929    6929       0
    6931    6932    6932       0    6934    6935    6935       0    6937    6938
    6938       0    6940    6941    6941       0    6943    6944    6944       0
    6946    6947    6947       0    6949    6950    6950       0    6952    6953
    6953       0    6955    6956    6956       0    6958    6959    6959       0
    6961    6962    6962       0    6964    6965    6965       0    6967    6968
    6968       0    6970    6971    6971       0    6973    6974    6974       0
    6976    6977    6977       0    6979    6980    6980       0    6982    6983
    6983       0    6985    6986    6986       0    6988    6989    6989       0
    6991    6992    6992       0    6994    6995    6995       0    6997    6998
    6998       0    7000    7001    7001       0    7003    7004    7004       0
    7006    7007    7007       0    7009    7010    7010       0    7012    7013
    7013       0    7015    7016    7016       0    7018    7019    7019       0
    7021    7022    7022       0    7024    7025    7025       0    7027    7028
    7028       0    7030    7031    7031       0    7033    7034    7034       0
    7036    7037    7037       0    7039    7040    7040       0    7042    7043
    7043       0    7045    7046    7046       0    7048    7049    7049       0
    7051    7052    7052       0    7054    7055    7055       0    7057    7058
    7058       0    7060    7061    7061       0    7063    7064    7064       0
    7066    7067    7067       0    7069    7070    7070       0    7072    7073
    7073       0    7075    7076    7076       0    7078    7079    7079       0
    7081    7082    7082       0    7084    7085    7085       0    7087    7088
    7088       0    7090    7091    7091       0    7093    7094    7094       0
    7096    7097    7097       0    7099    7100    7100       0    7102    7103
    7103       0    7105    7106    7106       0    7108    7109    7109       0
    7111    7112    7112       0    7114    7115    7115       0    7117    7118
    7118       0    7120    7121    7121       0    7123    7124    7124       0
    7126    7127    7127       0    7129    7130    7130       0    7132    7133
    7133       0    7135    7136    7136       0    7138    7139    7139       0
    7141    7142    7142       0    7144    7145    7145       0    7147    7148
    7148       0    7150    7151    7151       0    7153    7154    7154       0
    7156    7157    7157       0    7159    7160    7160       0    7162    7163
    7163       0    7165    7166    7166       0    7168    7169    7169       0
    7171    7172    7172       0    7174    7175    7175       0    7177    7178
    7178       0    7180    7181    7181       0    7183    7184    7184       0
    7186    7187    7187       0    7189    7190    7190       0    7192    7193
    7193       0    7195    7196    7196       0    7198    7199    7199       0
    7201    7202    7202       0    7204    7205    7205       0    7207    7208
    7208       0    7210    7211    7211       0    7213    7214    7214       0
    7216    7217    7217       0    7219    7220    7220       0    7222    7223
    7223       0    7225    7226    7226       0    7228    7229    7229       0
    7231    7232    7232       0    7234    7235    7235       0    7237    7238
    7238       0    7240    7241    7241       0    7243    7244    7244       0
    7246    7247    7247       0    7249    7250    7250       0    7252    7253
    7253       0    7255    7256    7256       0    7258    7259    7259       0
    7261    7262    7262       0    7264    7265    7265       0    7267    7268
    7268       0    7270    7271    7271       0    7273    7274    7274       0
    7276    7277    7277       0    7279    7280    7280       0    7282    7283
    7283       0    7285    7286    7286       0    7288    7289    7289       0
    7291    7292    7292       0    7294    7295    7295       0    7297    7298
    7298       0    7300    7301    7301       0    7303    7304    7304       0
    7306    7307    7307       0    7309    7310    7310       0    7312    7313
    7313       0    7315    7316    7316       0    7318    7319    7319       0
    7321    7322    7322       0    7324    7325    7325       0    7327    7328
    7328       0    7330    7331    7331       0    7333    7334    7334       0
    7336    7337    7337       0    7339    7340    7340       0    7342    7343
    7343       0    7345    7346    7346       0    7348    7349    7349       0
    7351    7352    7352       0    7354    7355    7355       0    7357    7358
    7358       0    7360    7361    7361       0    7363    7364    7364       0
    7366    7367    7367       0    7369    7370    7370       0    7372    7373
    7373       0    7375    7376    7376       0    7378    7379    7379       0
    7381    7382    7382       0    7384    7385    7385       0    7387    7388
    7388       0    7390    7391    7391       0    7393    7394    7394       0
    7396    7397    7397       0    7399    7400    7400       0    7402    7403
    7403       0    7405    7406    7406       0    7408    7409    7409       0
    7411    7412    7412       0    7414    7415    7415       0    7417    7418
    7418       0    7420    7421    7421       0    7423    7424    7424       0
    7426    7427    7427       0    7429    7430    7430       0    7432    7433
    7433       0    7435    7436    7436       0    7438    7439    7439       0
    7441    7442    7442       0    7444    7445    7445       0    7447    7448
    7448       0    7450    7451    7451       0    7453    7454    7454       0
    7456    7457    7457       0    7459    7460    7460       0    7462    7463
    7463       0    7465    7466    7466       0    7468    7469    7469       0
    7471    7472    7472       0    7474    7475    7475       0    7477    7478
    7478       0    7480    7481    7481       0    7483    7484    7484       0
    7486    7487    7487       0    7489    7490    7490       0    7492    7493
    7493       0    7495    7496    7496       0    7498    7499    7499       0
    7501    7502    7502       0    7504    7505    7505       0    7507    7508
    7508       0    7510    7511    7511       0    7513    7514    7514       0
    7516    7517    7517       0    7519    7520    7520       0    7522    7523
    7523       0    7525    7526    7526       0    7528    7529    7529       0
    7531    7532    7532       0    7534    7535    7535       0    7537    7538
    7538       0    7540    7541    7541       0    7543    7544    7544       0
    7546    7547    7547       0    7549    7550    7550       0    7552    7553
    7553       0    7555    7556    7556       0    7558    7559    7559       0
    7561    7562    7562       0    7564    7565    7565       0    7567    7568
    7568       0    7570    7571    7571       0    7573    7574    7574       0
    7576    7577    7577       0    7579    7580    7580       0    7582    7583
    7583       0    7585    7586    7586       0    7588    7589    7589       0
    7591    7592    7592       0    7594    7595    7595       0    7597    7598
    7598       0    7600    7601    7601       0    7603    7604    7604       0
    7606    7607    7607       0    7609    7610    7610       0    7612    7613
    7613       0    7615    7616    7616       0    7618    7619    7619       0
    7621    7622    7622       0    7624    7625    7625       0    7627    7628
    7628       0    7630    7631    7631       0    7633    7634    7634       0
    7636    7637    7637       0    7639    7640    7640       0    7642    7643
    7643       0    7645    7646    7646       0    7648    7649    7649       0
    7651    7652    7652       0    7654    7655    7655       0    7657    7658
    7658       0    7660    7661    7661       0    7663    7664    7664       0
    7666    7667    7667       0    7669    7670    7670       0    7672    7673
    7673       0    7675    7676    7676       0    7678    7679    7679       0
    7681    7682    7682       0    7684    7685    7685       0    7687    7688
    7688       0    7690    7691    7691       0    7693    7694    7694       0
    7696    7697    7697       0    7699    7700    7700       0    7702    7703
    7703       0    7705    7706    7706       0    7708    7709    7709       0
    7711    7712    7712       0    7714    7715    7715       0    7717    7718
    7718       0    7720    7721    7721       0    7723    7724    7724       0
    7726    7727    7727       0    7729    7730    7730       0    7732    7733
    7733       0    7735    7736    7736       0    7738    7739    7739       0
    7741    7742    7742       0    7744    7745    7745       0    7747    7748
    7748       0    7750    7751    7751       0    7753    7754    7754       0
    7756    7757    7757       0    7759    7760    7760       0    7762    7763
    7763       0    7765    7766    7766       0    7768    7769    7769       0
    7771    7772    7772       0    7774    7775    7775       0    7777    7778
    7778       0    7780    7781    7781       0    7783    7784    7784       0
    7786    7787    7787       0    7789    7790    7790       0    7792    7793
    7793       0    7795    7796    7796       0    7798    7799    7799       0
    7801    7802    7802       0    7804    7805    7805       0    7807    7808
    7808       0    7810    7811    7811       0    7813    7814    7814       0
    7816    7817    7817       0    7819    7820    7820       0    7822    7823
    7823       0    7825    7826    7826       0    7828    7829    7829       0
    7831    7832    7832       0    7834    7835    7835       0    7837    7838
    7838       0    7840    7841    7841       0    7843    7844    7844       0
    7846    7847    7847       0    7849    7850    7850       0    7852    7853
    7853       0    7855    7856    7856       0    7858    7859    7859       0
    7861    7862    7862       0    7864    7865    7865       0    7867    7868
    7868       0    7870    7871    7871       0    7873    7874    7874       0
    7876    7877    7877       0    7879    7880    7880       0    7882    7883
    7883       0    7885    7886    7886       0    7888    7889    7889       0
    7891    7892    7892       0    7894    7895    7895       0    7897    7898
    7898       0    7900    7901    7901       0    7903    7904    7904       0
    7906    7907    7907       0    7909    7910    7910       0    7912    7913
    7913       0    7915    7916    7916       0    7918    7919    7919       0
    7921    7922    7922       0    7924    7925    7925       0    7927    7928
    7928       0    7930    7931    7931       0    7933    7934    7934       0
    7936    7937    7937       0    7939    7940    7940       0    7942    7943
    7943       0    7945    7946    7946       0    7948    7949    7949       0
    7951    7952    7952       0    7954    7955    7955       0    7957    7958
    7958       0    7960    7961    7961       0    7963    7964    7964       0
    7966    7967    7967       0    7969    7970    7970       0    7972    7973
    7973       0    7975    7976    7976       0    7978    7979    7979       0
    7981    7982    7982       0    7984    7985    7985       0    7987    7988
    7988       0    7990    7991    7991       0    7993    7994    7994       0
    7996    7997    7997       0    7999    8000    8000       0    8002    8003
    8003       0    8005    8006    8006       0    8008    8009    8009       0
    8011    8012    8012       0    8014    8015    8015       0    8017    8018
    8018       0    8020    8021    8021       0    8023    8024    8024       0
    8026    8027    8027       0    8029    8030    8030       0    8032    8033
    8033       0    8035    8036    8036       0    8038    8039    8039       0
    8041    8042    8042       0    8044    8045    8045       0    8047    8048
    8048       0    8050    8051    8051       0    8053    8054    8054       0
    8056    8057    8057       0    8059    8060    8060       0    8062    8063
    8063       0    8065    8066    8066       0    8068    8069    8069       0
    8071    8072    8072       0    8074    8075    8075       0    8077    8078
    8078       0    8080    8081    8081       0    8083    8084    8084       0
    8086    8087    8087       0    8089    8090    8090       0    8092    8093
    8093       0    8095    8096    8096       0    8098    8099    8099       0
    8101    8102    8102       0    8104    8105    8105       0    8107    8108
    8108       0    8110    8111    8111       0    8113    8114    8114       0
    8116    8117    8117       0    8119    8120    8120       0    8122    8123
    8123       0    8125    8126    8126       0    8128    8129    8129       0
    8131    8132    8132       0    8134    8135    8135       0    8137    8138
    8138       0    8140    8141    8141       0    8143    8144    8144       0
    8146    8147    8147       0    8149    8150    8150       0    8152    8153
    8153       0    8155    8156    8156       0    8158    8159    8159       0
    8161    8162    8162       0    8164    8165    8165       0    8167    8168
    8168       0    8170    8171    8171       0    8173    8174    8174       0
    8176    8177    8177       0    8179    8180    8180       0    8182    8183
    8183       0    8185    8186    8186       0    8188    8189    8189       0
    8191    8192    8192       0    8194    8195    8195       0    8197    8198
    8198       0    8200    8201    8201       0    8203    8204    8204       0
    8206    8207    8207       0    8209    8210    8210       0    8212    8213
    8213       0    8215    8216    8216       0    8218    8219    8219       0
    8221    8222    8222       0    8224    8225    8225       0    8227    8228
    8228       0    8230    8231    8231       0    8233    8234    8234       0
    8236    8237    8237       0    8239    8240    8240       0    8242    8243
    8243       0    8245    8246    8246       0    8248    8249    8249       0
    8251    8252    8252       0    8254    8255    8255       0    8257    8258
    8258       0    8260    8261    8261       0    8263    8264    8264       0
    8266    8267    8267       0    8269    8270    8270       0    8272    8273
    8273       0    8275    8276    8276       0    8278    8279    8279       0
    8281    8282    8282       0    8284    8285    8285       0    8287    8288
    8288       0    8290    8291    8291       0    8293    8294    8294       0
    8296    8297    8297       0    8299    8300    8300       0    8302    8303
    8303       0    8305    8306    8306       0    8308    8309    8309       0
    8311    8312    8312       0    8314    8315    8315       0    8317    8318
    8318       0    8320    8321    8321       0    8323    8324    8324       0
    8326    8327    8327       0    8329    8330    8330       0    8332    8333
    8333       0    8335    8336    8336       0    8338    8339    8339       0
    8341    8342    8342       0    8344    8345    8345       0    8347    8348
    8348       0    8350    8351    8351       0    8353    8354    8354       0
    8356    8357    8357       0    8359    8360    8360       0    8362    8363
    8363       0    8365    8366    8366       0    8368    8369    8369       0
    8371    8372    8372       0    8374    8375    8375       0    8377    8378
    8378       0    8380    8381    8381       0    8383    8384    8384       0
    8386    8387    8387       0    8389    8390    8390       0    8392    8393
    8393       0    8395    8396    8396       0    8398    8399    8399       0
    8401    8402    8402       0    8404    8405    8405       0    8407    8408
    8408       0    8410    8411    8411       0    8413    8414    8414       0
    8416    8417    8417       0    8419    8420    8420       0    8422    8423
    8423       0    8425    8426    8426       0    8428    8429    8429       0
    8431    8432    8432       0    8434    8435    8435       0    8437    8438
    8438       0    8440    8441    8441       0    8443    8444    8444       0
    8446    8447    8447       0    8449    8450    8450       0    8452    8453
    8453       0    8455    8456    8456       0    8458    8459    8459       0
    8461    8462    8462       0    8464    8465    8465       0    8467    8468
    8468       0    8470    8471    8471       0    8473    8474    8474       0
    8476    8477    8477       0    8479    8480    8480       0    8482    8483
    8483       0    8485    8486    8486       0    8488    8489    8489       0
    8491    8492    8492       0    8494    8495    8495       0    8497    8498
    8498       0    8500    8501    8501       0    8503    8504    8504       0
    8506    8507    8507       0    8509    8510    8510       0    8512    8513
    8513       0    8515    8516    8516       0    8518    8519    8519       0
    8521    8522    8522       0    8524    8525    8525       0    8527    8528
    8528       0    8530    8531    8531       0    8533    8534    8534       0
    8536    8537    8537       0    8539    8540    8540       0    8542    8543
    8543       0    8545    8546    8546       0    8548    8549    8549       0
    8551    8552    8552       0    8554    8555    8555       0    8557    8558
    8558       0    8560    8561    8561       0    8563    8564    8564       0
    8566    8567    8567       0    8569    8570    8570       0    8572    8573
    8573       0    8575    8576    8576       0    8578    8579    8579       0
    8581    8582    8582       0    8584    8585    8585       0    8587    8588
    8588       0    8590    8591    8591       0    8593    8594    8594       0
    8596    8597    8597       0    8599    8600    8600       0    8602    8603
    8603       0    8605    8606    8606       0    8608    8609    8609       0
    8611    8612    8612       0    8614    8615    8615       0    8617    8618
    8618       0    8620    8621    8621       0    8623    8624    8624       0
    8626    8627    8627       0    8629    8630    8630       0    8632    8633
    8633       0    8635    8636    8636       0    8638    8639    8639       0
    8641    8642    8642       0    8644    8645    8645       0    8647    8648
    8648       0    8650    8651    8651       0    8653    8654    8654       0
    8656    8657    8657       0    8659    8660    8660       0    8662    8663
    8663       0    8665    8666    8666       0    8668    8669    8669       0
    8671    8672    8672       0    8674    8675    8675       0    8677    8678
    8678       0    8680    8681    8681       0    8683    8684    8684       0
    8686    8687    8687       0    8689    8690    8690       0    8692    8693
    8693       0    8695    8696    8696       0    8698    8699    8699       0
    8701    8702    8702       0    8704    8705    8705       0    8707    8708
    8708       0    8710    8711    8711       0    8713    8714    8714       0
    8716    8717    8717       0    8719    8720    8720       0    8722    8723
    8723       0    8725    8726    8726       0    8728    8729    8729       0
    8731    8732    8732       0    8734    8735    8735       0    8737    8738
    8738       0    8740    8741    8741       0    8743    8744    8744       0
    8746    8747    8747       0    8749    8750    8750       0    8752    8753
    8753       0    8755    8756    8756       0    8758    8759    8759       0
    8761    8762    8762       0    8764    8765    8765       0    8767    8768
    8768       0    8770    8771    8771       0    8773    8774    8774       0
    8776    8777    8777       0    8779    8780    8780       0    8782    8783
    8783       0    8785    8786    8786       0    8788    8789    8789       0
    8791    8792    8792       0    8794    8795    8795       0    8797    8798
    8798       0    8800    8801    8801       0    8803    8804    8804       0
    8806    8807    8807       0    8809    8810    8810       0    8812    8813
    8813       0    8815    8816    8816       0    8818    8819    8819       0
    8821    8822    8822       0    8824    8825    8825       0    8827    8828
    8828       0    8830    8831    8831       0    8833    8834    8834       0
    8836    8837    8837       0    8839    8840    8840       0    8842    8843
    8843       0    8845    8846    8846       0    8848    8849    8849       0
    8851    8852    8852       0    8854    8855    8855       0    8857    8858
    8858       0    8860    8861    8861       0    8863    8864    8864       0
    8866    8867    8867       0    8869    8870    8870       0    8872    8873
    8873       0    8875    8876    8876       0    8878    8879    8879       0
    8881    8882    8882       0    8884    8885    8885       0    8887    8888
    8888       0    8890    8891    8891       0    8893    8894    8894       0
    8896    8897    8897       0    8899    8900    8900       0    8902    8903
    8903       0    8905    8906    8906       0    8908    8909    8909       0
    8911    8912    8912       0    8914    8915    8915       0    8917    8918
    8918       0    8920    8921    8921       0    8923    8924    8924       0
    8926    8927    8927       0    8929    8930    8930       0    8932    8933
    8933       0    8935    8936    8936       0    8938    8939    8939       0
    8941    8942    8942       0    8944    8945    8945       0    8947    8948
    8948       0    8950    8951    8951       0    8953    8954    8954       0
    8956    8957    8957       0    8959    8960    8960       0    8962    8963
    8963       0    8965    8966    8966       0    8968    8969    8969       0
    8971    8972    8972       0    8974    8975    8975       0    8977    8978
    8978       0    8980    8981    8981       0    8983    8984    8984       0
    8986    8987    8987       0    8989    8990    8990       0    8992    8993
    8993       0    8995    8996    8996       0    8998    8999    8999       0
    9001    9002    9002       0    9004    9005    9005       0    9007    9008
    9008       0    9010    9011    9011       0    9013    9014    9014       0
    9016    9017    9017       0    9019    9020    9020       0    9022    9023
    9023       0    9025    9026    9026       0    9028    9029    9029       0
    9031    9032    9032       0    9034    9035    9035       0    9037    9038
    9038       0    9040    9041    9041       0    9043    9044    9044       0
    9046    9047    9047       0    9049    9050    9050       0    9052    9053
    9053       0    9055    9056    9056       0    9058    9059    9059       0
    9061    9062    9062       0    9064    9065    9065       0    9067    9068
    9068       0    9070    9071    9071       0    9073    9074    9074       0
    9076    9077    9077       0    9079    9080    9080       0    9082    9083
    9083       0    9085    9086    9086       0    9088    9089    9089       0
    9091    9092    9092       0    9094    9095    9095       0    9097    9098
    9098       0    9100    9101    9101       0    9103    9104    9104       0
    9106    9107    9107       0    9109    9110    9110       0    9112    9113
    9113       0    9115    9116    9116       0    9118    9119    9119       0
    9121    9122    9122       0    9124    9125    9125       0    9127    9128
    9128       0    9130    9131    9131       0    9133    9134    9134       0
    9136    9137    9137       0    9139    9140    9140       0    9142    9143
    9143       0    9145    9146    9146       0    9148    9149    9149       0
    9151    9152    9152       0    9154    9155    9155       0    9157    9158
    9158       0    9160    9161    9161       0    9163    9164    9164       0
    9166    9167    9167       0    9169    9170    9170       0    9172    9173
    9173       0    9175    9176    9176       0    9178    9179    9179       0
    9181    9182    9182       0    9184    9185    9185       0    9187    9188
    9188       0    9190    9191    9191       0    9193    9194    9194       0
    9196    9197    9197       0    9199    9200    9200       0    9202    9203
    9203       0    9205    9206    9206       0    9208    9209    9209       0
    9211    9212    9212       0    9214    9215    9215       0    9217    9218
    9218       0    9220    9221    9221       0    9223    9224    9224       0
    9226    9227    9227       0    9229    9230    9230       0    9232    9233
    9233       0    9235    9236    9236       0    9238    9239    9239       0
    9241    9242    9242       0    9244    9245    9245       0    9247    9248
    9248       0    9250    9251    9251       0    9253    9254    9254       0
    9256    9257    9257       0    9259    9260    9260       0    9262    9263
    9263       0    9265    9266    9266       0    9268    9269    9269       0
    9271    9272    9272       0    9274    9275    9275       0    9277    9278
    9278       0    9280    9281    9281       0    9283    9284    9284       0
    9286    9287    9287       0    9289    9290    9290       0    9292    9293
    9293       0    9295    9296    9296       0    9298    9299    9299       0
    9301    9302    9302       0    9304    9305    9305       0    9307    9308
    9308       0    9310    9311    9311       0    9313    9314    9314       0
    9316    9317    9317       0    9319    9320    9320       0    9322    9323
    9323       0    9325    9326    9326       0    9328    9329    9329       0
    9331    9332    9332       0    9334    9335    9335       0    9337    9338
    9338       0    9340    9341    9341       0    9343    9344    9344       0
    9346    9347    9347       0    9349    9350    9350       0    9352    9353
    9353       0    9355    9356    9356       0    9358    9359    9359       0
    9361    9362    9362       0    9364    9365    9365       0    9367    9368
    9368       0    9370    9371    9371       0    9373    9374    9374       0
    9376    9377    9377       0    9379    9380    9380       0    9382    9383
    9383       0    9385    9386    9386       0    9388    9389    9389       0
    9391    9392    9392       0    9394    9395    9395       0    9397    9398
    9398       0    9400    9401    9401       0    9403    9404    9404       0
    9406    9407    9407       0    9409    9410    9410       0    9412    9413
    9413       0    9415    9416    9416       0    9418    9419    9419       0
    9421    9422    9422       0    9424    9425    9425       0    9427    9428
    9428       0    9430    9431    9431       0    9433    9434    9434       0
    9436    9437    9437       0    9439    9440    9440       0    9442    9443
    9443       0    9445    9446    9446       0    9448    9449    9449       0
    9451    9452    9452       0    9454    9455    9455       0    9457    9458
    9458       0    9460    9461    9461       0    9463    9464    9464       0
    9466    9467    9467       0    9469    9470    9470       0    9472    9473
    9473       0    9475    9476    9476       0    9478    9479    9479       0
    9481    9482    9482       0    9484    9485    9485       0    9487    9488
    9488       0    9490    9491    9491       0    9493    9494    9494       0
    9496    9497    9497       0    9499    9500    9500       0    9502    9503
    9503       0    9505    9506    9506       0    9508    9509    9509       0
    9511    9512    9512       0    9514    9515    9515       0    9517    9518
    9518       0    9520    9521    9521       0    9523    9524    9524       0
    9526    9527    9527       0    9529    9530    9530       0    9532    9533
    9533       0    9535    9536    9536       0    9538    9539    9539       0
    9541    9542    9542       0    9544    9545    9545       0    9547    9548
    9548       0    9550    9551    9551       0    9553    9554    9554       0
    9556    9557    9557       0    9559    9560    9560       0    9562    9563
    9563       0    9565    9566    9566       0    9568    9569    9569       0
    9571    9572    9572       0    9574    9575    9575       0    9577    9578
    9578       0    9580    9581    9581       0    9583    9584    9584       0
    9586    9587    9587       0    9589    9590    9590       0    9592    9593
    9593       0    9595    9596    9596       0    9598    9599    9599       0
    9601    9602    9602       0    9604    9605    9605       0    9607    9608
    9608       0    9610    9611    9611       0    9613    9614    9614       0
    9616    9617    9617       0    9619    9620    9620       0    9622    9623
    9623       0    9625    9626    9626       0    9628    9629    9629       0
    9631    9632    9632       0    9634    9635    9635       0    9637    9638
    9638       0    9640    9641    9641       0    9643    9644    9644       0
    9646    9647    9647       0    9649    9650    9650       0    9652    9653
    9653       0    9655    9656    9656       0    9658    9659    9659       0
    9661    9662    9662       0    9664    9665    9665       0    9667    9668
    9668       0    9670    9671    9671       0    9673    9674    9674       0
    9676    9677    9677       0    9679    9680    9680       0    9682    9683
    9683       0    9685    9686    9686       0    9688    9689    9689       0
    9691    9692    9692       0    9694    9695    9695       0    9697    9698
    9698       0    9700    9701    9701       0    9703    9704    9704       0
    9706    9707    9707       0    9709    9710    9710       0    9712    9713
    9713       0    9715    9716    9716       0    9718    9719    9719       0
    9721    9722    9722       0    9724    9725    9725       0    9727    9728
    9728       0    9730    9731    9731       0    9733    9734    9734       0
    9736    9737    9737       0    9739    9740    9740       0    9742    9743
    9743       0    9745    9746    9746       0    9748    9749    9749       0
    9751    9752    9752       0    9754    9755    9755       0    9757    9758
    9758       0    9760    9761    9761       0    9763    9764    9764       0
    9766    9767    9767       0    9769    9770    9770       0    9772    9773
    9773       0    9775    9776    9776       0    9778    9779    9779       0
    9781    9782    9782       0    9784    9785    9785       0    9787    9788
    9788       0    9790    9791    9791       0    9793    9794    9794       0
    9796    9797    9797       0    9799    9800    9800       0    9802    9803
    9803       0    9805    9806    9806       0    9808    9809    9809       0
    9811    9812    9812       0    9814    9815    9815       0    9817    9818
    9818       0    9820    9821    9821       0    9823    9824    9824       0
    9826    9827    9827       0    9829    9830    9830       0    9832    9833
    9833       0    9835    9836    9836       0    9838    9839    9839       0
    9841    9842    9842       0    9844    9845    9845       0    9847    9848
    9848       0    9850    9851    9851       0    9853    9854    9854       0
    9856    9857    9857       0    9859    9860    9860       0    9862    9863
    9863       0    9865    9866    9866       0    9868    9869    9869       0
    9871    9872    9872       0    9874    9875    9875       0    9877    9878
    9878       0    9880    9881    9881       0    9883    9884    9884       0
    9886    9887    9887       0    9889    9890    9890       0    9892    9893
    9893       0    9895    9896    9896       0    9898    9899    9899       0
    9901    9902    9902       0    9904    9905    9905       0    9907    9908
    9908       0    9910    9911    9911       0    9913    9914    9914       0
    9916    9917    9917       0    9919    9920    9920       0    9922    9923
    9923       0    9925    9926    9926       0    9928    9929    9929       0
    9931    9932    9932       0    9934    9935    9935       0    9937    9938
    9938       0    9940    9941    9941       0    9943    9944    9944       0
    9946    9947    9947       0    9949    9950    9950       0    9952    9953
    9953       0    9955    9956    9956       0    9958    9959    9959       0
    9961    9962    9962       0    9964    9965    9965       0    9967    9968
    9968       0    9970    9971    9971       0    9973    9974    9974       0
    9976    9977    9977       0    9979    9980    9980       0    9982    9983
    9983       0    9985    9986    9986       0    9988    9989    9989       0
    9991    9992    9992       0    9994    9995    9995       0    9997    9998
    9998       0   10000   10001   10001       0   10003   10004   10004       0
   10006   10007   10007       0   10009   10010   10010       0   10012   10013
   10013       0   10015   10016   10016       0   10018   10019   10019       0
   10021   10022   10022       0   10024   10025   10025       0   10027   10028
   10028       0   10030   10031   10031       0   10033   10034   10034       0
   10036   10037   10037       0   10039   10040   10040       0   10042   10043
   10043       0   10045   10046   10046       0   10048   10049   10049       0
   10051   10052   10052       0   10054   10055   10055       0   10057   10058
   10058       0   10060   10061   10061       0   10063   10064   10064       0
   10066   10067   10067       0   10069   10070   10070       0   10072   10073
   10073       0   10075   10076   10076       0   10078   10079   10079       0
   10081   10082   10082       0   10084   10085   10085       0   10087   10088
   10088       0   10090   10091   10091       0   10093   10094   10094       0
   10096   10097   10097       0   10099   10100   10100       0   10102   10103
   10103       0   10105   10106   10106       0   10108   10109   10109       0
   10111   10112   10112       0   10114   10115   10115       0   10117   10118
   10118       0   10120   10121   10121       0   10123   10124   10124       0
   10126   10127   10127       0   10129   10130   10130       0   10132   10133
   10133       0   10135   10136   10136       0   10138   10139   10139       0
   10141   10142   10142       0   10144   10145   10145       0   10147   10148
   10148       0   10150   10151   10151       0   10153   10154   10154       0
   10156   10157   10157       0   10159   10160   10160       0   10162   10163
   10163       0   10165   10166   10166       0   10168   10169   10169       0
   10171   10172   10172       0   10174   10175   10175       0   10177   10178
   10178       0   10180   10181   10181       0   10183   10184   10184       0
   10186   10187   10187       0   10189   10190   10190       0   10192   10193
   10193       0   10195   10196   10196       0   10198   10199   10199       0
   10201   10202   10202       0   10204   10205   10205       0   10207   10208
   10208       0   10210   10211   10211       0   10213   10214   10214       0
   10216   10217   10217       0   10219   10220   10220       0   10222   10223
   10223       0   10225   10226   10226       0   10228   10229   10229       0
   10231   10232   10232       0   10234   10235   10235       0   10237   10238
   10238       0   10240   10241   10241       0   10243   10244   10244       0
   10246   10247   10247       0   10249   10250   10250       0   10252   10253
   10253       0   10255   10256   10256       0   10258   10259   10259       0
   10261   10262   10262       0   10264   10265   10265       0   10267   10268
   10268       0   10270   10271   10271       0   10273   10274   10274       0
   10276   10277   10277       0   10279   10280   10280       0   10282   10283
   10283       0   10285   10286   10286       0   10288   10289   10289       0
   10291   10292   10292       0   10294   10295   10295       0   10297   10298
   10298       0   10300   10301   10301       0   10303   10304   10304       0
   10306   10307   10307       0   10309   10310   10310       0   10312   10313
   10313       0   10315   10316   10316       0   10318   10319   10319       0
   10321   10322   10322       0   10324   10325   10325       0   10327   10328
   10328       0   10330   10331   10331       0   10333   10334   10334       0
   10336   10337   10337       0   10339   10340   10340       0   10342   10343
   10343       0   10345   10346   10346       0   10348   10349   10349       0
   10351   10352   10352       0   10354   10355   10355       0   10357   10358
   10358       0   10360   10361   10361       0   10363   10364   10364       0
   10366   10367   10367       0   10369   10370   10370       0   10372   10373
   10373       0   10375   10376   10376       0   10378   10379   10379       0
   10381   10382   10382       0   10384   10385   10385       0   10387   10388
   10388       0   10390   10391   10391       0   10393   10394   10394       0
   10396   10397   10397       0   10399   10400   10400       0   10402   10403
   10403       0   10405   10406   10406       0   10408   10409   10409       0
   10411   10412   10412       0   10414   10415   10415       0   10417   10418
   10418       0   10420   10421   10421       0   10423   10424   10424       0
   10426   10427   10427       0   10429   10430   10430       0   10432   10433
   10433       0   10435   10436   10436       0   10438   10439   10439       0
   10441   10442   10442       0   10444   10445   10445       0   10447   10448
   10448       0   10450   10451   10451       0   10453   10454   10454       0
   10456   10457   10457       0   10459   10460   10460       0   10462   10463
   10463       0   10465   10466   10466       0   10468   10469   10469       0
   10471   10472   10472       0   10474   10475   10475       0   10477   10478
   10478       0   10480   10481   10481       0   10483   10484   10484       0
   10486   10487   10487       0   10489   10490   10490       0   10492   10493
   10493       0   10495   10496   10496       0   10498   10499   10499       0
   10501   10502   10502       0   10504   10505   10505       0   10507   10508
   10508       0   10510   10511   10511       0   10513   10514   10514       0
   10516   10517   10517       0   10519   10520   10520       0   10522   10523
   10523       0   10525   10526   10526       0   10528   10529   10529       0
   10531   10532   10532       0   10534   10535   10535       0   10537   10538
   10538       0   10540   10541   10541       0   10543   10544   10544       0
   10546   10547   10547       0   10549   10550   10550       0   10552   10553
   10553       0   10555   10556   10556       0   10558   10559   10559       0
   10561   10562   10562       0   10564   10565   10565       0   10567   10568
   10568       0   10570   10571   10571       0   10573   10574   10574       0
   10576   10577   10577       0   10579   10580   10580       0   10582   10583
   10583       0   10585   10586   10586       0   10588   10589   10589       0
   10591   10592   10592       0   10594   10595   10595       0   10597   10598
   10598       0   10600   10601   10601       0   10603   10604   10604       0
   10606   10607   10607       0   10609   10610   10610       0   10612   10613
   10613       0   10615   10616   10616       0   10618   10619   10619       0
   10621   10622   10622       0   10624   10625   10625       0   10627   10628
   10628       0   10630   10631   10631       0   10633   10634   10634       0
   10636   10637   10637       0   10639   10640   10640       0   10642   10643
   10643       0   10645   10646   10646       0   10648   10649   10649       0
   10651   10652   10652       0   10654   10655   10655       0   10657   10658
   10658       0   10660   10661   10661       0   10663   10664   10664       0
   10666   10667   10667       0   10669   10670   10670       0   10672   10673
   10673       0   10675   10676   10676       0   10678   10679   10679       0
   10681   10682   10682       0   10684   10685   10685       0   10687   10688
   10688       0   10690   10691   10691       0   10693   10694   10694       0
   10696   10697   10697       0   10699   10700   10700       0   10702   10703
   10703       0   10705   10706   10706       0   10708   10709   10709       0
   10711   10712   10712       0   10714   10715   10715       0   10717   10718
   10718       0   10720   10721   10721       0   10723   10724   10724       0
   10726   10727   10727       0   10729   10730   10730       0   10732   10733
   10733       0   10735   10736   10736       0   10738   10739   10739       0
   10741   10742   10742       0   10744   10745   10745       0   10747   10748
   10748       0   10750   10751   10751       0   10753   10754   10754       0
   10756   10757   10757       0   10759   10760   10760       0   10762   10763
   10763       0   10765   10766   10766       0   10768   10769   10769       0
   10771   10772   10772       0   10774   10775   10775       0   10777   10778
   10778       0   10780   10781   10781       0   10783   10784   10784       0
   10786   10787   10787       0   10789   10790   10790       0   10792   10793
   10793       0   10795   10796   10796       0   10798   10799   10799       0
   10801   10802   10802       0   10804   10805   10805       0   10807   10808
   10808       0   10810   10811   10811       0   10813   10814   10814       0
   10816   10817   10817       0   10819   10820   10820       0   10822   10823
   10823       0   10825   10826   10826       0   10828   10829   10829       0
   10831   10832   10832       0   10834   10835   10835       0   10837   10838
   10838       0   10840   10841   10841       0   10843   10844   10844       0
   10846   10847   10847       0   10849   10850   10850       0   10852   10853
   10853       0   10855   10856   10856       0   10858   10859   10859       0
   10861   10862   10862       0   10864   10865   10865       0   10867   10868
   10868       0   10870   10871   10871       0   10873   10874   10874       0
   10876   10877   10877       0   10879   10880   10880       0   10882   10883
   10883       0   10885   10886   10886       0   10888   10889   10889       0
   10891   10892   10892       0   10894   10895   10895       0   10897   10898
   10898       0   10900   10901   10901       0   10903   10904   10904       0
   10906   10907   10907       0   10909   10910   10910       0   10912   10913
   10913       0   10915   10916   10916       0   10918   10919   10919       0
   10921   10922   10922       0   10924   10925   10925       0   10927   10928
   10928       0   10930   10931   10931       0   10933   10934   10934       0
   10936   10937   10937       0   10939   10940   10940       0   10942   10943
   10943       0   10945   10946   10946       0   10948   10949   10949       0
   10951   10952   10952       0   10954   10955   10955       0   10957   10958
   10958       0   10960   10961   10961       0   10963   10964   10964       0
   10966   10967   10967       0   10969   10970   10970       0   10972   10973
   10973       0   10975   10976   10976       0   10978   10979   10979       0
   10981   10982   10982       0   10984   10985   10985       0   10987   10988
   10988       0   10990   10991   10991       0   10993   10994   10994       0
   10996   10997   10997       0   10999   11000   11000       0   11002   11003
   11003       0   11005   11006   11006       0   11008   11009   11009       0
   11011   11012   11012       0   11014   11015   11015       0   11017   11018
   11018       0   11020   11021   11021       0   11023   11024   11024       0
   11026   11027   11027       0   11029   11030   11030       0   11032   11033
   11033       0   11035   11036   11036       0   11038   11039   11039       0
   11041   11042   11042       0   11044   11045   11045       0   11047   11048
   11048       0   11050   11051   11051       0   11053   11054   11054       0
   11056   11057   11057       0   11059   11060   11060       0   11062   11063
   11063       0   11065   11066   11066       0   11068   11069   11069       0
   11071   11072   11072       0   11074   11075   11075       0   11077   11078
   11078       0   11080   11081   11081       0   11083   11084   11084       0
   11086   11087   11087       0   11089   11090   11090       0   11092   11093
   11093       0   11095   11096   11096       0   11098   11099   11099       0
   11101   11102   11102       0   11104   11105   11105       0   11107   11108
   11108       0   11110   11111   11111       0   11113   11114   11114       0
   11116   11117   11117       0   11119   11120   11120       0   11122   11123
   11123       0   11125   11126   11126       0   11128   11129   11129       0
   11131   11132   11132       0   11134   11135   11135       0   11137   11138
   11138       0   11140   11141   11141       0   11143   11144   11144       0
   11146   11147   11147       0   11149   11150   11150       0   11152   11153
   11153       0   11155   11156   11156       0   11158   11159   11159       0
   11161   11162   11162       0   11164   11165   11165       0   11167   11168
   11168       0   11170   11171   11171       0   11173   11174   11174       0
   11176   11177   11177       0   11179   11180   11180       0   11182   11183
   11183       0   11185   11186   11186       0   11188   11189   11189       0
   11191   11192   11192       0   11194   11195   11195       0   11197   11198
   11198       0   11200   11201   11201       0   11203   11204   11204       0
   11206   11207   11207       0   11209   11210   11210       0   11212   11213
   11213       0   11215   11216   11216       0   11218   11219   11219       0
   11221   11222   11222       0   11224   11225   11225       0   11227   11228
   11228       0   11230   11231   11231       0   11233   11234   11234       0
   11236   11237   11237       0   11239   11240   11240       0   11242   11243
   11243       0   11245   11246   11246       0   11248   11249   11249       0
   11251   11252   11252       0   11254   11255   11255       0   11257   11258
   11258       0   11260   11261   11261       0   11263   11264   11264       0
   11266   11267   11267       0   11269   11270   11270       0   11272   11273
   11273       0   11275   11276   11276       0   11278   11279   11279       0
   11281   11282   11282       0   11284   11285   11285       0   11287   11288
   11288       0   11290   11291   11291       0   11293   11294   11294       0
   11296   11297   11297       0   11299   11300   11300       0   11302   11303
   11303       0   11305   11306   11306       0   11308   11309   11309       0
   11311   11312   11312       0   11314   11315   11315       0   11317   11318
   11318       0   11320   11321   11321       0   11323   11324   11324       0
   11326   11327   11327       0   11329   11330   11330       0   11332   11333
   11333       0   11335   11336   11336       0   11338   11339   11339       0
   11341   11342   11342       0   11344   11345   11345       0   11347   11348
   11348       0   11350   11351   11351       0   11353   11354   11354       0
   11356   11357   11357       0   11359   11360   11360       0   11362   11363
   11363       0   11365   11366   11366       0   11368   11369   11369       0
   11371   11372   11372       0   11374   11375   11375       0   11377   11378
   11378       0   11380   11381   11381       0   11383   11384   11384       0
   11386   11387   11387       0   11389   11390   11390       0   11392   11393
   11393       0   11395   11396   11396       0   11398   11399   11399       0
   11401   11402   11402       0   11404   11405   11405       0   11407   11408
   11408       0   11410   11411   11411       0   11413   11414   11414       0
   11416   11417   11417       0   11419   11420   11420       0   11422   11423
   11423       0   11425   11426   11426       0   11428   11429   11429       0
   11431   11432   11432       0   11434   11435   11435       0   11437   11438
   11438       0   11440   11441   11441       0   11443   11444   11444       0
   11446   11447   11447       0   11449   11450   11450       0   11452   11453
   11453       0   11455   11456   11456       0   11458   11459   11459       0
   11461   11462   11462       0   11464   11465   11465       0   11467   11468
   11468       0   11470   11471   11471       0   11473   11474   11474       0
   11476   11477   11477       0   11479   11480   11480       0   11482   11483
   11483       0   11485   11486   11486       0   11488   11489   11489       0
   11491   11492   11492       0   11494   11495   11495       0   11497   11498
   11498       0   11500   11501   11501       0   11503   11504   11504       0
   11506   11507   11507       0   11509   11510   11510       0   11512   11513
   11513       0   11515   11516   11516       0   11518   11519   11519       0
   11521   11522   11522       0   11524   11525   11525       0   11527   11528
   11528       0   11530   11531   11531       0   11533   11534   11534       0
   11536   11537   11537       0   11539   11540   11540       0   11542   11543
   11543       0   11545   11546   11546       0   11548   11549   11549       0
   11551   11552   11552       0   11554   11555   11555       0   11557   11558
   11558       0   11560   11561   11561       0   11563   11564   11564       0
   11566   11567   11567       0   11569   11570   11570       0   11572   11573
   11573       0   11575   11576   11576       0   11578   11579   11579       0
   11581   11582   11582       0   11584   11585   11585       0   11587   11588
   11588       0   11590   11591   11591       0   11593   11594   11594       0
   11596   11597   11597       0   11599   11600   11600       0   11602   11603
   11603       0   11605   11606   11606       0   11608   11609   11609       0
   11611   11612   11612       0   11614   11615   11615       0   11617   11618
   11618       0   11620   11621   11621       0   11623   11624   11624       0
   11626   11627   11627       0   11629   11630   11630       0   11632   11633
   11633       0   11635   11636   11636       0   11638   11639   11639       0
   11641   11642   11642       0   11644   11645   11645       0   11647   11648
   11648       0   11650   11651   11651       0   11653   11654   11654       0
   11656   11657   11657       0   11659   11660   11660       0   11662   11663
   11663       0   11665   11666   11666       0   11668   11669   11669       0
   11671   11672   11672       0   11674   11675   11675       0   11677   11678
   11678       0   11680   11681   11681       0   11683   11684   11684       0
   11686   11687   11687       0   11689   11690   11690       0   11692   11693
   11693       0   11695   11696   11696       0   11698   11699   11699       0
   11701   11702   11702       0   11704   11705   11705       0   11707   11708
   11708       0   11710   11711   11711       0   11713   11714   11714       0
   11716   11717   11717       0   11719   11720   11720       0   11722   11723
   11723       0   11725   11726   11726       0   11728   11729   11729       0
   11731   11732   11732       0   11734   11735   11735       0   11737   11738
   11738       0   11740   11741   11741       0   11743   11744   11744       0
   11746   11747   11747       0   11749   11750   11750       0   11752   11753
   11753       0   11755   11756   11756       0   11758   11759   11759       0
   11761   11762   11762       0   11764   11765   11765       0   11767   11768
   11768       0   11770   11771   11771       0   11773   11774   11774       0
   11776   11777   11777       0   11779   11780   11780       0   11782   11783
   11783       0   11785   11786   11786       0   11788   11789   11789       0
   11791   11792   11792       0   11794   11795   11795       0   11797   11798
   11798       0   11800   11801   11801       0   11803   11804   11804       0
   11806   11807   11807       0   11809   11810   11810       0   11812   11813
   11813       0   11815   11816   11816       0   11818   11819   11819       0
   11821   11822   11822       0   11824   11825   11825       0   11827   11828
   11828       0   11830   11831   11831       0   11833   11834   11834       0
   11836   11837   11837       0   11839   11840   11840       0   11842   11843
   11843       0   11845   11846   11846       0   11848   11849   11849       0
   11851   11852   11852       0   11854   11855   11855       0   11857   11858
   11858       0   11860   11861   11861       0   11863   11864   11864       0
   11866   11867   11867       0   11869   11870   11870       0   11872   11873
   11873       0   11875   11876   11876       0   11878   11879   11879       0
   11881   11882   11882       0   11884   11885   11885       0   11887   11888
   11888       0   11890   11891   11891       0   11893   11894   11894       0
   11896   11897   11897       0   11899   11900   11900       0   11902   11903
   11903       0   11905   11906   11906       0   11908   11909   11909       0
   11911   11912   11912       0   11914   11915   11915       0   11917   11918
   11918       0   11920   11921   11921       0   11923   11924   11924       0
   11926   11927   11927       0   11929   11930   11930       0   11932   11933
   11933       0   11935   11936   11936       0   11938   11939   11939       0
   11941   11942   11942       0   11944   11945   11945       0   11947   11948
   11948       0   11950   11951   11951       0   11953   11954   11954       0
   11956   11957   11957       0   11959   11960   11960       0   11962   11963
   11963       0   11965   11966   11966       0   11968   11969   11969       0
   11971   11972   11972       0   11974   11975   11975       0   11977   11978
   11978       0   11980   11981   11981       0   11983   11984   11984       0
   11986   11987   11987       0   11989   11990   11990       0   11992   11993
   11993       0   11995   11996   11996       0   11998   11999   11999       0
   12001   12002   12002       0   12004   12005   12005       0   12007   12008
   12008       0   12010   12011   12011       0   12013   12014   12014       0
   12016   12017   12017       0   12019   12020   12020       0   12022   12023
   12023       0   12025   12026   12026       0   12028   12029   12029       0
   12031   12032   12032       0   12034   12035   12035       0   12037   12038
   12038       0   12040   12041   12041       0   12043   12044   12044       0
   12046   12047   12047       0   12049   12050   12050       0   12052   12053
   12053       0   12055   12056   12056       0   12058   12059   12059       0
   12061   12062   12062       0   12064   12065   12065       0   12067   12068
   12068       0   12070   12071   12071       0   12073   12074   12074       0
   12076   12077   12077       0   12079   12080   12080       0   12082   12083
   12083       0   12085   12086   12086       0   12088   12089   12089       0
   12091   12092   12092       0   12094   12095   12095       0   12097   12098
   12098       0   12100   12101   12101       0   12103   12104   12104       0
   12106   12107   12107       0   12109   12110   12110       0   12112   12113
   12113       0   12115   12116   12116       0   12118   12119   12119       0
   12121   12122   12122       0   12124   12125   12125       0   12127   12128
   12128       0   12130   12131   12131       0   12133   12134   12134       0
   12136   12137   12137       0   12139   12140   12140       0   12142   12143
   12143       0   12145   12146   12146       0   12148   12149   12149       0
   12151   12152   12152       0   12154   12155   12155       0   12157   12158
   12158       0   12160   12161   12161       0   12163   12164   12164       0
   12166   12167   12167       0   12169   12170   12170       0   12172   12173
   12173       0   12175   12176   12176       0   12178   12179   12179       0
   12181   12182   12182       0   12184   12185   12185       0   12187   12188
   12188       0   12190   12191   12191       0   12193   12194   12194       0
   12196   12197   12197       0   12199   12200   12200       0   12202   12203
   12203       0   12205   12206   12206       0   12208   12209   12209       0
   12211   12212   12212       0   12214   12215   12215       0   12217   12218
   12218       0   12220   12221   12221       0   12223   12224   12224       0
   12226   12227   12227       0   12229   12230   12230       0   12232   12233
   12233       0   12235   12236   12236       0   12238   12239   12239       0
   12241   12242   12242       0   12244   12245   12245       0   12247   12248
   12248       0   12250   12251   12251       0   12253   12254   12254       0
   12256   12257   12257       0   12259   12260   12260       0   12262   12263
   12263       0   12265   12266   12266       0   12268   12269   12269       0
   12271   12272   12272       0   12274   12275   12275       0   12277   12278
   12278       0   12280   12281   12281       0   12283   12284   12284       0
   12286   12287   12287       0   12289   12290   12290       0   12292   12293
   12293       0   12295   12296   12296       0   12298   12299   12299       0
   12301   12302   12302       0   12304   12305   12305       0   12307   12308
   12308       0   12310   12311   12311       0   12313   12314   12314       0
   12316   12317   12317       0   12319   12320   12320       0   12322   12323
   12323       0   12325   12326   12326       0   12328   12329   12329       0
   12331   12332   12332       0   12334   12335   12335       0   12337   12338
   12338       0   12340   12341   12341       0   12343   12344   12344       0
   12346   12347   12347       0   12349   12350   12350       0   12352   12353
   12353       0   12355   12356   12356       0   12358   12359   12359       0
   12361   12362   12362       0   12364   12365   12365       0   12367   12368
   12368       0   12370   12371   12371       0   12373   12374   12374       0
   12376   12377   12377       0   12379   12380   12380       0   12382   12383
   12383       0   12385   12386   12386       0   12388   12389   12389       0
   12391   12392   12392       0   12394   12395   12395       0   12397   12398
   12398       0   12400   12401   12401       0   12403   12404   12404       0
   12406   12407   12407       0   12409   12410   12410       0   12412   12413
   12413       0   12415   12416   12416       0   12418   12419   12419       0
   12421   12422   12422       0   12424   12425   12425       0   12427   12428
   12428       0   12430   12431   12431       0   12433   12434   12434       0
   12436   12437   12437       0   12439   12440   12440       0   12442   12443
   12443       0   12445   12446   12446       0   12448   12449   12449       0
   12451   12452   12452       0   12454   12455   12455       0   12457   12458
   12458       0   12460   12461   12461       0   12463   12464   12464       0
   12466   12467   12467       0   12469   12470   12470       0   12472   12473
   12473       0   12475   12476   12476       0   12478   12479   12479       0
   12481   12482   12482       0   12484   12485   12485       0   12487   12488
   12488       0   12490   12491   12491       0   12493   12494   12494       0
   12496   12497   12497       0   12499   12500   12500       0   12502   12503
   12503       0   12505   12506   12506       0   12508   12509   12509       0
   12511   12512   12512       0   12514   12515   12515       0   12517   12518
   12518       0   12520   12521   12521       0   12523   12524   12524       0
   12526   12527   12527       0   12529   12530   12530       0   12532   12533
   12533       0   12535   12536   12536       0   12538   12539   12539       0
   12541   12542   12542       0   12544   12545   12545       0   12547   12548
   12548       0   12550   12551   12551       0   12553   12554   12554       0
   12556   12557   12557       0   12559   12560   12560       0   12562   12563
   12563       0   12565   12566   12566       0   12568   12569   12569       0
   12571   12572   12572       0   12574   12575   12575       0   12577   12578
   12578       0   12580   12581   12581       0   12583   12584   12584       0
   12586   12587   12587       0   12589   12590   12590       0   12592   12593
   12593       0   12595   12596   12596       0   12598   12599   12599       0
   12601   12602   12602       0   12604   12605   12605       0   12607   12608
   12608       0   12610   12611   12611       0   12613   12614   12614       0
   12616   12617   12617       0   12619   12620   12620       0   12622   12623
   12623       0   12625   12626   12626       0   12628   12629   12629       0
   12631   12632   12632       0   12634   12635   12635       0   12637   12638
   12638       0   12640   12641   12641       0   12643   12644   12644       0
   12646   12647   12647       0   12649   12650   12650       0   12652   12653
   12653       0   12655   12656   12656       0   12658   12659   12659       0
   12661   12662   12662       0   12664   12665   12665       0   12667   12668
   12668       0   12670   12671   12671       0   12673   12674   12674       0
   12676   12677   12677       0   12679   12680   12680       0   12682   12683
   12683       0   12685   12686   12686       0   12688   12689   12689       0
   12691   12692   12692       0   12694   12695   12695       0   12697   12698
   12698       0   12700   12701   12701       0   12703   12704   12704       0
   12706   12707   12707       0   12709   12710   12710       0   12712   12713
   12713       0   12715   12716   12716       0   12718   12719   12719       0
   12721   12722   12722       0   12724   12725   12725       0   12727   12728
   12728       0   12730   12731   12731       0   12733   12734   12734       0
   12736   12737   12737       0   12739   12740   12740       0   12742   12743
   12743       0   12745   12746   12746       0   12748   12749   12749       0
   12751   12752   12752       0   12754   12755   12755       0   12757   12758
   12758       0   12760   12761   12761       0   12763   12764   12764       0
   12766   12767   12767       0   12769   12770   12770       0   12772   12773
   12773       0   12775   12776   12776       0   12778   12779   12779       0
   12781   12782   12782       0   12784   12785   12785       0   12787   12788
   12788       0   12790   12791   12791       0   12793   12794   12794       0
   12796   12797   12797       0   12799   12800   12800       0   12802   12803
   12803       0   12805   12806   12806       0   12808   12809   12809       0
   12811   12812   12812       0   12814   12815   12815       0   12817   12818
   12818       0   12820   12821   12821       0   12823   12824   12824       0
   12826   12827   12827       0   12829   12830   12830       0   12832   12833
   12833       0   12835   12836   12836       0   12838   12839   12839       0
   12841   12842   12842       0   12844   12845   12845       0   12847   12848
   12848       0   12850   12851   12851       0   12853   12854   12854       0
   12856   12857   12857       0   12859   12860   12860       0   12862   12863
   12863       0   12865   12866   12866       0   12868   12869   12869       0
   12871   12872   12872       0   12874   12875   12875       0   12877   12878
   12878       0   12880   12881   12881       0   12883   12884   12884       0
   12886   12887   12887       0   12889   12890   12890       0   12892   12893
   12893       0   12895   12896   12896       0   12898   12899   12899       0
   12901   12902   12902       0   12904   12905   12905       0   12907   12908
   12908       0   12910   12911   12911       0   12913   12914   12914       0
   12916   12917   12917       0   12919   12920   12920       0   12922   12923
   12923       0   12925   12926   12926       0   12928   12929   12929       0
   12931   12932   12932       0   12934   12935   12935       0   12937   12938
   12938       0   12940   12941   12941       0   12943   12944   12944       0
   12946   12947   12947       0   12949   12950   12950       0   12952   12953
   12953       0   12955   12956   12956       0   12958   12959   12959       0
   12961   12962   12962       0   12964   12965   12965       0   12967   12968
   12968       0   12970   12971   12971       0   12973   12974   12974       0
   12976   12977   12977       0   12979   12980   12980       0   12982   12983
   12983       0   12985   12986   12986       0   12988   12989   12989       0
   12991   12992   12992       0   12994   12995   12995       0   12997   12998
   12998       0   13000   13001   13001       0   13003   13004   13004       0
   13006   13007   13007       0   13009   13010   13010       0   13012   13013
   13013       0   13015   13016   13016       0   13018   13019   13019       0
   13021   13022   13022       0   13024   13025   13025       0   13027   13028
   13028       0   13030   13031   13031       0   13033   13034   13034       0
   13036   13037   13037       0   13039   13040   13040       0   13042   13043
   13043       0   13045   13046   13046       0   13048   13049   13049       0
   13051   13052   13052       0   13054   13055   13055       0   13057   13058
   13058       0   13060   13061   13061       0   13063   13064   13064       0
   13066   13067   13067       0   13069   13070   13070       0   13072   13073
   13073       0   13075   13076   13076       0   13078   13079   13079       0
   13081   13082   13082       0   13084   13085   13085       0   13087   13088
   13088       0   13090   13091   13091       0   13093   13094   13094       0
   13096   13097   13097       0   13099   13100   13100       0   13102   13103
   13103       0   13105   13106   13106       0   13108   13109   13109       0
   13111   13112   13112       0   13114   13115   13115       0   13117   13118
   13118       0   13120   13121   13121       0   13123   13124   13124       0
   13126   13127   13127       0   13129   13130   13130       0   13132   13133
   13133       0   13135   13136   13136       0   13138   13139   13139       0
   13141   13142   13142       0   13144   13145   13145       0   13147   13148
   13148       0   13150   13151   13151       0   13153   13154   13154       0
   13156   13157   13157       0   13159   13160   13160       0   13162   13163
   13163       0   13165   13166   13166       0   13168   13169   13169       0
   13171   13172   13172       0   13174   13175   13175       0   13177   13178
   13178       0   13180   13181   13181       0   13183   13184   13184       0
   13186   13187   13187       0   13189   13190   13190       0   13192   13193
   13193       0   13195   13196   13196       0   13198   13199   13199       0
   13201   13202   13202       0   13204   13205   13205       0   13207   13208
   13208       0   13210   13211   13211       0   13213   13214   13214       0
   13216   13217   13217       0   13219   13220   13220       0   13222   13223
   13223       0   13225   13226   13226       0   13228   13229   13229       0
   13231   13232   13232       0   13234   13235   13235       0   13237   13238
   13238       0   13240   13241   13241       0   13243   13244   13244       0
   13246   13247   13247       0   13249   13250   13250       0   13252   13253
   13253       0   13255   13256   13256       0   13258   13259   13259       0
   13261   13262   13262       0   13264   13265   13265       0   13267   13268
   13268       0   13270   13271   13271       0   13273   13274   13274       0
   13276   13277   13277       0   13279   13280   13280       0   13282   13283
   13283       0   13285   13286   13286       0   13288   13289   13289       0
   13291   13292   13292       0   13294   13295   13295       0   13297   13298
   13298       0   13300   13301   13301       0   13303   13304   13304       0
   13306   13307   13307       0   13309   13310   13310       0   13312   13313
   13313       0   13315   13316   13316       0   13318   13319   13319       0
   13321   13322   13322       0   13324   13325   13325       0   13327   13328
   13328       0   13330   13331   13331       0   13333   13334   13334       0
   13336   13337   13337       0   13339   13340   13340       0   13342   13343
   13343       0   13345   13346   13346       0   13348   13349   13349       0
   13351   13352   13352       0   13354   13355   13355       0   13357   13358
   13358       0   13360   13361   13361       0   13363   13364   13364       0
   13366   13367   13367       0   13369   13370   13370       0   13372   13373
   13373       0   13375   13376   13376       0   13378   13379   13379       0
   13381   13382   13382       0   13384   13385   13385       0   13387   13388
   13388       0   13390   13391   13391       0   13393   13394   13394       0
   13396   13397   13397       0   13399   13400   13400       0   13402   13403
   13403       0   13405   13406   13406       0   13408   13409   13409       0
   13411   13412   13412       0   13414   13415   13415       0   13417   13418
   13418       0   13420   13421   13421       0   13423   13424   13424       0
   13426   13427   13427       0   13429   13430   13430       0   13432   13433
   13433       0   13435   13436   13436       0   13438   13439   13439       0
   13441   13442   13442       0   13444   13445   13445       0   13447   13448
   13448       0   13450   13451   13451       0   13453   13454   13454       0
   13456   13457   13457       0   13459   13460   13460       0   13462   13463
   13463       0   13465   13466   13466       0   13468   13469   13469       0
   13471   13472   13472       0   13474   13475   13475       0   13477   13478
   13478       0   13480   13481   13481       0   13483   13484   13484       0
   13486   13487   13487       0   13489   13490   13490       0   13492   13493
   13493       0   13495   13496   13496       0   13498   13499   13499       0
   13501   13502   13502       0   13504   13505   13505       0   13507   13508
   13508       0   13510   13511   13511       0   13513   13514   13514       0
   13516   13517   13517       0   13519   13520   13520       0   13522   13523
   13523       0   13525   13526   13526       0   13528   13529   13529       0
   13531   13532   13532       0   13534   13535   13535       0   13537   13538
   13538       0   13540   13541   13541       0   13543   13544   13544       0
   13546   13547   13547       0   13549   13550   13550       0   13552   13553
   13553       0   13555   13556   13556       0   13558   13559   13559       0
   13561   13562   13562       0   13564   13565   13565       0   13567   13568
   13568       0   13570   13571   13571       0   13573   13574   13574       0
   13576   13577   13577       0   13579   13580   13580       0   13582   13583
   13583       0   13585   13586   13586       0   13588   13589   13589       0
   13591   13592   13592       0   13594   13595   13595       0   13597   13598
   13598       0   13600   13601   13601       0   13603   13604   13604       0
   13606   13607   13607       0   13609   13610   13610       0   13612   13613
   13613       0   13615   13616   13616       0   13618   13619   13619       0
   13621   13622   13622       0   13624   13625   13625       0   13627   13628
   13628       0   13630   13631   13631       0   13633   13634   13634       0
   13636   13637   13637       0   13639   13640   13640       0   13642   13643
   13643       0   13645   13646   13646       0   13648   13649   13649       0
   13651   13652   13652       0   13654   13655   13655       0   13657   13658
   13658       0   13660   13661   13661       0   13663   13664   13664       0
   13666   13667   13667       0   13669   13670   13670       0   13672   13673
   13673       0   13675   13676   13676       0   13678   13679   13679       0
   13681   13682   13682       0   13684   13685   13685       0   13687   13688
   13688       0   13690   13691   13691       0   13693   13694   13694       0
   13696   13697   13697       0   13699   13700   13700       0   13702   13703
   13703       0   13705   13706   13706       0   13708   13709   13709       0
   13711   13712   13712       0   13714   13715   13715       0   13717   13718
   13718       0   13720   13721   13721       0   13723   13724   13724       0
   13726   13727   13727       0   13729   13730   13730       0   13732   13733
   13733       0   13735   13736   13736       0   13738   13739   13739       0
   13741   13742   13742       0   13744   13745   13745       0   13747   13748
   13748       0   13750   13751   13751       0   13753   13754   13754       0
   13756   13757   13757       0   13759   13760   13760       0   13762   13763
   13763       0   13765   13766   13766       0   13768   13769   13769       0
   13771   13772   13772       0   13774   13775   13775       0   13777   13778
   13778       0   13780   13781   13781       0   13783   13784   13784       0
   13786   13787   13787       0   13789   13790   13790       0   13792   13793
   13793       0   13795   13796   13796       0   13798   13799   13799       0
   13801   13802   13802       0   13804   13805   13805       0   13807   13808
   13808       0   13810   13811   13811       0   13813   13814   13814       0
   13816   13817   13817       0   13819   13820   13820       0   13822   13823
   13823       0   13825   13826   13826       0   13828   13829   13829       0
   13831   13832   13832       0   13834   13835   13835       0   13837   13838
   13838       0   13840   13841   13841       0   13843   13844   13844       0
   13846   13847   13847       0   13849   13850   13850       0   13852   13853
   13853       0   13855   13856   13856       0   13858   13859   13859       0
   13861   13862   13862       0   13864   13865   13865       0   13867   13868
   13868       0   13870   13871   13871       0   13873   13874   13874       0
   13876   13877   13877       0   13879   13880   13880       0   13882   13883
   13883       0   13885   13886   13886       0   13888   13889   13889       0
   13891   13892   13892       0   13894   13895   13895       0   13897   13898
   13898       0   13900   13901   13901       0   13903   13904   13904       0
   13906   13907   13907       0   13909   13910   13910       0   13912   13913
   13913       0   13915   13916   13916       0   13918   13919   13919       0
   13921   13922   13922       0   13924   13925   13925       0   13927   13928
   13928       0   13930   13931   13931       0   13933   13934   13934       0
   13936   13937   13937       0   13939   13940   13940       0   13942   13943
   13943       0   13945   13946   13946       0   13948   13949   13949       0
   13951   13952   13952       0   13954   13955   13955       0   13957   13958
   13958       0   13960   13961   13961       0   13963   13964   13964       0
   13966   13967   13967       0   13969   13970   13970       0   13972   13973
   13973       0   13975   13976   13976       0   13978   13979   13979       0
   13981   13982   13982       0   13984   13985   13985       0   13987   13988
   13988       0   13990   13991   13991       0   13993   13994   13994       0
   13996   13997   13997       0   13999   14000   14000       0   14002   14003
   14003       0   14005   14006   14006       0   14008   14009   14009       0
   14011   14012   14012       0   14014   14015   14015       0   14017   14018
   14018       0   14020   14021   14021       0   14023   14024   14024       0
   14026   14027   14027       0   14029   14030   14030       0   14032   14033
   14033       0   14035   14036   14036       0   14038   14039   14039       0
   14041   14042   14042       0   14044   14045   14045       0   14047   14048
   14048       0   14050   14051   14051       0   14053   14054   14054       0
   14056   14057   14057       0   14059   14060   14060       0   14062   14063
   14063       0   14065   14066   14066       0   14068   14069   14069       0
   14071   14072   14072       0   14074   14075   14075       0   14077   14078
   14078       0   14080   14081   14081       0   14083   14084   14084       0
   14086   14087   14087       0   14089   14090   14090       0   14092   14093
   14093       0   14095   14096   14096       0   14098   14099   14099       0
   14101   14102   14102       0   14104   14105   14105       0   14107   14108
   14108       0   14110   14111   14111       0   14113   14114   14114       0
   14116   14117   14117       0   14119   14120   14120       0   14122   14123
   14123       0   14125   14126   14126       0   14128   14129   14129       0
   14131   14132   14132       0   14134   14135   14135       0   14137   14138
   14138       0   14140   14141   14141       0   14143   14144   14144       0
   14146   14147   14147       0   14149   14150   14150       0   14152   14153
   14153       0   14155   14156   14156       0   14158   14159   14159       0
   14161   14162   14162       0   14164   14165   14165       0   14167   14168
   14168       0   14170   14171   14171       0   14173   14174   14174       0
   14176   14177   14177       0   14179   14180   14180       0   14182   14183
   14183       0   14185   14186   14186       0   14188   14189   14189       0
   14191   14192   14192       0   14194   14195   14195       0   14197   14198
   14198       0   14200   14201   14201       0   14203   14204   14204       0
   14206   14207   14207       0   14209   14210   14210       0   14212   14213
   14213       0   14215   14216   14216       0   14218   14219   14219       0
   14221   14222   14222       0   14224   14225   14225       0   14227   14228
   14228       0   14230   14231   14231       0   14233   14234   14234       0
   14236   14237   14237       0   14239   14240   14240       0   14242   14243
   14243       0   14245   14246   14246       0   14248   14249   14249       0
   14251   14252   14252       0   14254   14255   14255       0   14257   14258
   14258       0   14260   14261   14261       0   14263   14264   14264       0
   14266   14267   14267       0   14269   14270   14270       0   14272   14273
   14273       0   14275   14276   14276       0   14278   14279   14279       0
   14281   14282   14282       0   14284   14285   14285       0   14287   14288
   14288       0   14290   14291   14291       0   14293   14294   14294       0
   14296   14297   14297       0   14299   14300   14300       0   14302   14303
   14303       0   14305   14306   14306       0   14308   14309   14309       0
   14311   14312   14312       0   14314   14315   14315       0   14317   14318
   14318       0   14320   14321   14321       0   14323   14324   14324       0
   14326   14327   14327       0   14329   14330   14330       0   14332   14333
   14333       0   14335   14336   14336       0   14338   14339   14339       0
   14341   14342   14342       0   14344   14345   14345       0   14347   14348
   14348       0   14350   14351   14351       0   14353   14354   14354       0
   14356   14357   14357       0   14359   14360   14360       0   14362   14363
   14363       0   14365   14366   14366       0   14368   14369   14369       0
   14371   14372   14372       0   14374   14375   14375       0   14377   14378
   14378       0   14380   14381   14381       0   14383   14384   14384       0
   14386   14387   14387       0   14389   14390   14390       0   14392   14393
   14393       0   14395   14396   14396       0   14398   14399   14399       0
   14401   14402   14402       0   14404   14405   14405       0   14407   14408
   14408       0   14410   14411   14411       0   14413   14414   14414       0
   14416   14417   14417       0   14419   14420   14420       0   14422   14423
   14423       0   14425   14426   14426       0   14428   14429   14429       0
   14431   14432   14432       0   14434   14435   14435       0   14437   14438
   14438       0   14440   14441   14441       0   14443   14444   14444       0
   14446   14447   14447       0   14449   14450   14450       0   14452   14453
   14453       0   14455   14456   14456       0   14458   14459   14459       0
   14461   14462   14462       0   14464   14465   14465       0   14467   14468
   14468       0   14470   14471   14471       0   14473   14474   14474       0
   14476   14477   14477       0   14479   14480   14480       0   14482   14483
   14483       0   14485   14486   14486       0   14488   14489   14489       0
   14491   14492   14492       0   14494   14495   14495       0   14497   14498
   14498       0   14500   14501   14501       0   14503   14504   14504       0
   14506   14507   14507       0   14509   14510   14510       0   14512   14513
   14513       0   14515   14516   14516       0   14518   14519   14519       0
   14521   14522   14522       0   14524   14525   14525       0   14527   14528
   14528       0   14530   14531   14531       0   14533   14534   14534       0
   14536   14537   14537       0   14539   14540   14540       0   14542   14543
   14543       0   14545   14546   14546       0   14548   14549   14549       0
   14551   14552   14552       0   14554   14555   14555       0   14557   14558
   14558       0   14560   14561   14561       0   14563   14564   14564       0
   14566   14567   14567       0   14569   14570   14570       0   14572   14573
   14573       0   14575   14576   14576       0   14578   14579   14579       0
   14581   14582   14582       0   14584   14585   14585       0   14587   14588
   14588       0   14590   14591   14591       0   14593   14594   14594       0
   14596   14597   14597       0   14599   14600   14600       0   14602   14603
   14603       0   14605   14606   14606       0   14608   14609   14609       0
   14611   14612   14612       0   14614   14615   14615       0   14617   14618
   14618       0   14620   14621   14621       0   14623   14624   14624       0
   14626   14627   14627       0   14629   14630   14630       0   14632   14633
   14633       0   14635   14636   14636       0   14638   14639   14639       0
   14641   14642   14642       0   14644   14645   14645       0   14647   14648
   14648       0   14650   14651   14651       0   14653   14654   14654       0
   14656   14657   14657       0   14659   14660   14660       0   14662   14663
   14663       0   14665   14666   14666       0   14668   14669   14669       0
   14671   14672   14672       0   14674   14675   14675       0   14677   14678
   14678       0   14680   14681   14681       0   14683   14684   14684       0
   14686   14687   14687       0   14689   14690   14690       0   14692   14693
   14693       0   14695   14696   14696       0   14698   14699   14699       0
   14701   14702   14702       0   14704   14705   14705       0   14707   14708
   14708       0   14710   14711   14711       0   14713   14714   14714       0
   14716   14717   14717       0   14719   14720   14720       0   14722   14723
   14723       0   14725   14726   14726       0   14728   14729   14729       0
   14731   14732   14732       0   14734   14735   14735       0   14737   14738
   14738       0   14740   14741   14741       0   14743   14744   14744       0
   14746   14747   14747       0   14749   14750   14750       0   14752   14753
   14753       0   14755   14756   14756       0   14758   14759   14759       0
   14761   14762   14762       0   14764   14765   14765       0   14767   14768
   14768       0   14770   14771   14771       0   14773   14774   14774       0
   14776   14777   14777       0   14779   14780   14780       0   14782   14783
   14783       0   14785   14786   14786       0   14788   14789   14789       0
   14791   14792   14792       0   14794   14795   14795       0   14797   14798
   14798       0   14800   14801   14801       0   14803   14804   14804       0
   14806   14807   14807       0   14809   14810   14810       0   14812   14813
   14813       0   14815   14816   14816       0   14818   14819   14819       0
   14821   14822   14822       0   14824   14825   14825       0   14827   14828
   14828       0   14830   14831   14831       0   14833   14834   14834       0
   14836   14837   14837       0   14839   14840   14840       0   14842   14843
   14843       0   14845   14846   14846       0   14848   14849   14849       0
   14851   14852   14852       0   14854   14855   14855       0   14857   14858
   14858       0   14860   14861   14861       0   14863   14864   14864       0
   14866   14867   14867       0   14869   14870   14870       0   14872   14873
   14873       0   14875   14876   14876       0   14878   14879   14879       0
   14881   14882   14882       0   14884   14885   14885       0   14887   14888
   14888       0   14890   14891   14891       0   14893   14894   14894       0
   14896   14897   14897       0   14899   14900   14900       0   14902   14903
   14903       0   14905   14906   14906       0   14908   14909   14909       0
   14911   14912   14912       0   14914   14915   14915       0   14917   14918
   14918       0   14920   14921   14921       0   14923   14924   14924       0
   14926   14927   14927       0   14929   14930   14930       0   14932   14933
   14933       0   14935   14936   14936       0   14938   14939   14939       0
   14941   14942   14942       0   14944   14945   14945       0   14947   14948
   14948       0   14950   14951   14951       0   14953   14954   14954       0
   14956   14957   14957       0   14959   14960   14960       0   14962   14963
   14963       0   14965   14966   14966       0   14968   14969   14969       0
   14971   14972   14972       0   14974   14975   14975       0   14977   14978
   14978       0   14980   14981   14981       0   14983   14984   14984       0
   14986   14987   14987       0   14989   14990   14990       0   14992   14993
   14993       0   14995   14996   14996       0   14998   14999   14999       0
   15001   15002   15002       0   15004   15005   15005       0   15007   15008
   15008       0   15010   15011   15011       0   15013   15014   15014       0
   15016   15017   15017       0   15019   15020   15020       0   15022   15023
   15023       0   15025   15026   15026       0   15028   15029   15029       0
   15031   15032   15032       0   15034   15035   15035       0   15037   15038
   15038       0   15040   15041   15041       0   15043   15044   15044       0
   15046   15047   15047       0   15049   15050   15050       0   15052   15053
   15053       0   15055   15056   15056       0   15058   15059   15059       0
   15061   15062   15062       0   15064   15065   15065       0   15067   15068
   15068       0   15070   15071   15071       0   15073   15074   15074       0
   15076   15077   15077       0   15079   15080   15080       0   15082   15083
   15083       0   15085   15086   15086       0   15088   15089   15089       0
   15091   15092   15092       0   15094   15095   15095       0   15097   15098
   15098       0   15100   15101   15101       0   15103   15104   15104       0
   15106   15107   15107       0   15109   15110   15110       0   15112   15113
   15113       0   15115   15116   15116       0   15118   15119   15119       0
   15121   15122   15122       0   15124   15125   15125       0   15127   15128
   15128       0   15130   15131   15131       0   15133   15134   15134       0
   15136   15137   15137       0   15139   15140   15140       0   15142   15143
   15143       0   15145   15146   15146       0   15148   15149   15149       0
   15151   15152   15152       0   15154   15155   15155       0   15157   15158
   15158       0   15160   15161   15161       0   15163   15164   15164       0
   15166   15167   15167       0   15169   15170   15170       0   15172   15173
   15173       0   15175   15176   15176       0   15178   15179   15179       0
   15181   15182   15182       0   15184   15185   15185       0   15187   15188
   15188       0   15190   15191   15191       0   15193   15194   15194       0
   15196   15197   15197       0   15199   15200   15200       0   15202   15203
   15203       0   15205   15206   15206       0   15208   15209   15209       0
   15211   15212   15212       0   15214   15215   15215       0   15217   15218
   15218       0   15220   15221   15221       0   15223   15224   15224       0
   15226   15227   15227       0   15229   15230   15230       0   15232   15233
   15233       0   15235   15236   15236       0   15238   15239   15239       0
   15241   15242   15242       0   15244   15245   15245       0   15247   15248
   15248       0   15250   15251   15251       0   15253   15254   15254       0
   15256   15257   15257       0   15259   15260   15260       0   15262   15263
   15263       0   15265   15266   15266       0   15268   15269   15269       0
   15271   15272   15272       0   15274   15275   15275       0   15277   15278
   15278       0   15280   15281   15281       0   15283   15284   15284       0
   15286   15287   15287       0   15289   15290   15290       0   15292   15293
   15293       0   15295   15296   15296       0   15298   15299   15299       0
   15301   15302   15302       0   15304   15305   15305       0   15307   15308
   15308       0   15310   15311   15311       0   15313   15314   15314       0
   15316   15317   15317       0   15319   15320   15320       0   15322   15323
   15323       0   15325   15326   15326       0   15328   15329   15329       0
   15331   15332   15332       0   15334   15335   15335       0   15337   15338
   15338       0   15340   15341   15341       0   15343   15344   15344       0
   15346   15347   15347       0   15349   15350   15350       0   15352   15353
   15353       0   15355   15356   15356       0   15358   15359   15359       0
   15361   15362   15362       0   15364   15365   15365       0   15367   15368
   15368       0   15370   15371   15371       0   15373   15374   15374       0
   15376   15377   15377       0   15379   15380   15380       0   15382   15383
   15383       0   15385   15386   15386       0   15388   15389   15389       0
   15391   15392   15392       0   15394   15395   15395       0   15397   15398
   15398       0   15400   15401   15401       0   15403   15404   15404       0
   15406   15407   15407       0   15409   15410   15410       0   15412   15413
   15413       0   15415   15416   15416       0   15418   15419   15419       0
   15421   15422   15422       0   15424   15425   15425       0   15427   15428
   15428       0   15430   15431   15431       0   15433   15434   15434       0
   15436   15437   15437       0   15439   15440   15440       0   15442   15443
   15443       0   15445   15446   15446       0   15448   15449   15449       0
   15451   15452   15452       0   15454   15455   15455       0   15457   15458
   15458       0   15460   15461   15461       0   15463   15464   15464       0
   15466   15467   15467       0   15469   15470   15470       0   15472   15473
   15473       0   15475   15476   15476       0   15478   15479   15479       0
   15481   15482   15482       0   15484   15485   15485       0   15487   15488
   15488       0   15490   15491   15491       0   15493   15494   15494       0
   15496   15497   15497       0   15499   15500   15500       0   15502   15503
   15503       0   15505   15506   15506       0   15508   15509   15509       0
   15511   15512   15512       0   15514   15515   15515       0   15517   15518
   15518       0   15520   15521   15521       0   15523   15524   15524       0
   15526   15527   15527       0   15529   15530   15530       0   15532   15533
   15533       0   15535   15536   15536       0   15538   15539   15539       0
   15541   15542   15542       0   15544   15545   15545       0   15547   15548
   15548       0   15550   15551   15551       0   15553   15554   15554       0
   15556   15557   15557       0   15559   15560   15560       0   15562   15563
   15563       0   15565   15566   15566       0   15568   15569   15569       0
   15571   15572   15572       0   15574   15575   15575       0   15577   15578
   15578       0   15580   15581   15581       0   15583   15584   15584       0
   15586   15587   15587       0   15589   15590   15590       0   15592   15593
   15593       0   15595   15596   15596       0   15598   15599   15599       0
   15601   15602   15602       0   15604   15605   15605       0   15607   15608
   15608       0   15610   15611   15611       0   15613   15614   15614       0
   15616   15617   15617       0   15619   15620   15620       0   15622   15623
   15623       0   15625   15626   15626       0   15628   15629   15629       0
   15631   15632   15632       0   15634   15635   15635       0   15637   15638
   15638       0   15640   15641   15641       0   15643   15644   15644       0
   15646   15647   15647       0   15649   15650   15650       0   15652   15653
   15653       0   15655   15656   15656       0   15658   15659   15659       0
   15661   15662   15662       0   15664   15665   15665       0   15667   15668
   15668       0   15670   15671   15671       0   15673   15674   15674       0
   15676   15677   15677       0   15679   15680   15680       0   15682   15683
   15683       0   15685   15686   15686       0   15688   15689   15689       0
   15691   15692   15692       0   15694   15695   15695       0   15697   15698
   15698       0   15700   15701   15701       0   15703   15704   15704       0
   15706   15707   15707       0   15709   15710   15710       0   15712   15713
   15713       0   15715   15716   15716       0   15718   15719   15719       0
   15721   15722   15722       0   15724   15725   15725       0   15727   15728
   15728       0   15730   15731   15731       0   15733   15734   15734       0
   15736   15737   15737       0   15739   15740   15740       0   15742   15743
   15743       0   15745   15746   15746       0   15748   15749   15749       0
   15751   15752   15752       0   15754   15755   15755       0   15757   15758
   15758       0   15760   15761   15761       0   15763   15764   15764       0
   15766   15767   15767       0   15769   15770   15770       0   15772   15773
   15773       0   15775   15776   15776       0   15778   15779   15779       0
   15781   15782   15782       0   15784   15785   15785       0   15787   15788
   15788       0   15790   15791   15791       0   15793   15794   15794       0
   15796   15797   15797       0   15799   15800   15800       0   15802   15803
   15803       0   15805   15806   15806       0   15808   15809   15809       0
   15811   15812   15812       0   15814   15815   15815       0   15817   15818
   15818       0   15820   15821   15821       0   15823   15824   15824       0
   15826   15827   15827       0   15829   15830   15830       0   15832   15833
   15833       0   15835   15836   15836       0   15838   15839   15839       0
   15841   15842   15842       0   15844   15845   15845       0   15847   15848
   15848       0   15850   15851   15851       0   15853   15854   15854       0
   15856   15857   15857       0   15859   15860   15860       0   15862   15863
   15863       0   15865   15866   15866       0   15868   15869   15869       0
   15871   15872   15872       0   15874   15875   15875       0   15877   15878
   15878       0   15880   15881   15881       0   15883   15884   15884       0
   15886   15887   15887       0   15889   15890   15890       0   15892   15893
   15893       0   15895   15896   15896       0   15898   15899   15899       0
   15901   15902   15902       0   15904   15905   15905       0   15907   15908
   15908       0   15910   15911   15911       0   15913   15914   15914       0
   15916   15917   15917       0   15919   15920   15920       0   15922   15923
   15923       0   15925   15926   15926       0   15928   15929   15929       0
   15931   15932   15932       0   15934   15935   15935       0   15937   15938
   15938       0   15940   15941   15941       0   15943   15944   15944       0
   15946   15947   15947       0   15949   15950   15950       0   15952   15953
   15953       0   15955   15956   15956       0   15958   15959   15959       0
   15961   15962   15962       0   15964   15965   15965       0   15967   15968
   15968       0   15970   15971   15971       0   15973   15974   15974       0
   15976   15977   15977       0   15979   15980   15980       0   15982   15983
   15983       0   15985   15986   15986       0   15988   15989   15989       0
   15991   15992   15992       0   15994   15995   15995       0   15997   15998
   15998       0   16000   16001   16001       0   16003   16004   16004       0
   16006   16007   16007       0   16009   16010   16010       0   16012   16013
   16013       0   16015   16016   16016       0   16018   16019   16019       0
   16021   16022   16022       0   16024   16025   16025       0   16027   16028
   16028       0   16030   16031   16031       0   16033   16034   16034       0
   16036   16037   16037       0   16039   16040   16040       0   16042   16043
   16043       0   16045   16046   16046       0   16048   16049   16049       0
   16051   16052   16052       0   16054   16055   16055       0   16057   16058
   16058       0   16060   16061   16061       0   16063   16064   16064       0
   16066   16067   16067       0   16069   16070   16070       0   16072   16073
   16073       0   16075   16076   16076       0   16078   16079   16079       0
   16081   16082   16082       0   16084   16085   16085       0   16087   16088
   16088       0   16090   16091   16091       0   16093   16094   16094       0
   16096   16097   16097       0   16099   16100   16100       0   16102   16103
   16103       0   16105   16106   16106       0   16108   16109   16109       0
   16111   16112   16112       0   16114   16115   16115       0   16117   16118
   16118       0   16120   16121   16121       0   16123   16124   16124       0
   16126   16127   16127       0   16129   16130   16130       0   16132   16133
   16133       0   16135   16136   16136       0   16138   16139   16139       0
   16141   16142   16142       0   16144   16145   16145       0   16147   16148
   16148       0   16150   16151   16151       0   16153   16154   16154       0
   16156   16157   16157       0   16159   16160   16160       0   16162   16163
   16163       0   16165   16166   16166       0   16168   16169   16169       0
   16171   16172   16172       0   16174   16175   16175       0   16177   16178
   16178       0   16180   16181   16181       0   16183   16184   16184       0
   16186   16187   16187       0   16189   16190   16190       0   16192   16193
   16193       0   16195   16196   16196       0   16198   16199   16199       0
   16201   16202   16202       0   16204   16205   16205       0   16207   16208
   16208       0   16210   16211   16211       0   16213   16214   16214       0
   16216   16217   16217       0   16219   16220   16220       0   16222   16223
   16223       0   16225   16226   16226       0   16228   16229   16229       0
   16231   16232   16232       0   16234   16235   16235       0   16237   16238
   16238       0   16240   16241   16241       0   16243   16244   16244       0
   16246   16247   16247       0   16249   16250   16250       0   16252   16253
   16253       0   16255   16256   16256       0   16258   16259   16259       0
   16261   16262   16262       0   16264   16265   16265       0   16267   16268
   16268       0   16270   16271   16271       0   16273   16274   16274       0
   16276   16277   16277       0   16279   16280   16280       0   16282   16283
   16283       0   16285   16286   16286       0   16288   16289   16289       0
   16291   16292   16292       0   16294   16295   16295       0   16297   16298
   16298       0   16300   16301   16301       0   16303   16304   16304       0
   16306   16307   16307       0   16309   16310   16310       0   16312   16313
   16313       0   16315   16316   16316       0   16318   16319   16319       0
   16321   16322   16322       0   16324   16325   16325       0   16327   16328
   16328       0   16330   16331   16331       0   16333   16334   16334       0
   16336   16337   16337       0   16339   16340   16340       0   16342   16343
   16343       0   16345   16346   16346       0   16348   16349   16349       0
   16351   16352   16352       0   16354   16355   16355       0   16357   16358
   16358       0   16360   16361   16361       0   16363   16364   16364       0
   16366   16367   16367       0   16369   16370   16370       0   16372   16373
   16373       0   16375   16376   16376       0   16378   16379   16379       0
   16381   16382   16382       0   16384   16385   16385       0   16387   16388
   16388       0   16390   16391   16391       0   16393   16394   16394       0
   16396   16397   16397       0   16399   16400   16400       0   16402   16403
   16403       0   16405   16406   16406       0   16408   16409   16409       0
   16411   16412   16412       0   16414   16415   16415       0   16417   16418
   16418       0   16420   16421   16421       0   16423   16424   16424       0
   16426   16427   16427       0   16429   16430   16430       0   16432   16433
   16433       0   16435   16436   16436       0   16438   16439   16439       0
   16441   16442   16442       0   16444   16445   16445       0   16447   16448
   16448       0   16450   16451   16451       0   16453   16454   16454       0
   16456   16457   16457       0   16459   16460   16460       0   16462   16463
   16463       0   16465   16466   16466       0   16468   16469   16469       0
   16471   16472   16472       0   16474   16475   16475       0   16477   16478
   16478       0   16480   16481   16481       0   16483   16484   16484       0
   16486   16487   16487       0   16489   16490   16490       0   16492   16493
   16493       0   16495   16496   16496       0   16498   16499   16499       0
   16501   16502   16502       0   16504   16505   16505       0   16507   16508
   16508       0   16510   16511   16511       0   16513   16514   16514       0
   16516   16517   16517       0   16519   16520   16520       0   16522   16523
   16523       0   16525   16526   16526       0   16528   16529   16529       0
   16531   16532   16532       0   16534   16535   16535       0   16537   16538
   16538       0   16540   16541   16541       0   16543   16544   16544       0
   16546   16547   16547       0   16549   16550   16550       0   16552   16553
   16553       0   16555   16556   16556       0   16558   16559   16559       0
   16561   16562   16562       0   16564   16565   16565       0   16567   16568
   16568       0   16570   16571   16571       0   16573   16574   16574       0
   16576   16577   16577       0   16579   16580   16580       0   16582   16583
   16583       0   16585   16586   16586       0   16588   16589   16589       0
   16591   16592   16592       0   16594   16595   16595       0   16597   16598
   16598       0   16600   16601   16601       0   16603   16604   16604       0
   16606   16607   16607       0   16609   16610   16610       0   16612   16613
   16613       0   16615   16616   16616       0   16618   16619   16619       0
   16621   16622   16622       0   16624   16625   16625       0   16627   16628
   16628       0   16630   16631   16631       0   16633   16634   16634       0
   16636   16637   16637       0   16639   16640   16640       0   16642   16643
   16643       0   16645   16646   16646       0   16648   16649   16649       0
   16651   16652   16652       0   16654   16655   16655       0   16657   16658
   16658       0   16660   16661   16661       0   16663   16664   16664       0
   16666   16667   16667       0   16669   16670   16670       0   16672   16673
   16673       0   16675   16676   16676       0   16678   16679   16679       0
   16681   16682   16682       0   16684   16685   16685       0   16687   16688
   16688       0   16690   16691   16691       0   16693   16694   16694       0
   16696   16697   16697       0   16699   16700   16700       0   16702   16703
   16703       0   16705   16706   16706       0   16708   16709   16709       0
   16711   16712   16712       0   16714   16715   16715       0   16717   16718
   16718       0   16720   16721   16721       0   16723   16724   16724       0
   16726   16727   16727       0   16729   16730   16730       0   16732   16733
   16733       0   16735   16736   16736       0   16738   16739   16739       0
   16741   16742   16742       0   16744   16745   16745       0   16747   16748
   16748       0   16750   16751   16751       0   16753   16754   16754       0
   16756   16757   16757       0   16759   16760   16760       0   16762   16763
   16763       0   16765   16766   16766       0   16768   16769   16769       0
   16771   16772   16772       0   16774   16775   16775       0   16777   16778
   16778       0   16780   16781   16781       0   16783   16784   16784       0
   16786   16787   16787       0   16789   16790   16790       0   16792   16793
   16793       0   16795   16796   16796       0   16798   16799   16799       0
   16801   16802   16802       0   16804   16805   16805       0   16807   16808
   16808       0   16810   16811   16811       0   16813   16814   16814       0
   16816   16817   16817       0   16819   16820   16820       0   16822   16823
   16823       0   16825   16826   16826       0   16828   16829   16829       0
   16831   16832   16832       0   16834   16835   16835       0   16837   16838
   16838       0   16840   16841   16841       0   16843   16844   16844       0
   16846   16847   16847       0   16849   16850   16850       0   16852   16853
   16853       0   16855   16856   16856       0   16858   16859   16859       0
   16861   16862   16862       0   16864   16865   16865       0   16867   16868
   16868       0   16870   16871   16871       0   16873   16874   16874       0
   16876   16877   16877       0   16879   16880   16880       0   16882   16883
   16883       0   16885   16886   16886       0   16888   16889   16889       0
   16891   16892   16892       0   16894   16895   16895       0   16897   16898
   16898       0   16900   16901   16901       0   16903   16904   16904       0
   16906   16907   16907       0   16909   16910   16910       0   16912   16913
   16913       0   16915   16916   16916       0   16918   16919   16919       0
   16921   16922   16922       0   16924   16925   16925       0   16927   16928
   16928       0   16930   16931   16931       0   16933   16934   16934       0
   16936   16937   16937       0   16939   16940   16940       0   16942   16943
   16943       0   16945   16946   16946       0   16948   16949   16949       0
   16951   16952   16952       0   16954   16955   16955       0   16957   16958
   16958       0   16960   16961   16961       0   16963   16964   16964       0
   16966   16967   16967       0   16969   16970   16970       0   16972   16973
   16973       0   16975   16976   16976       0   16978   16979   16979       0
   16981   16982   16982       0   16984   16985   16985       0   16987   16988
   16988       0   16990   16991   16991       0   16993   16994   16994       0
   16996   16997   16997       0   16999   17000   17000       0   17002   17003
   17003       0   17005   17006   17006       0   17008   17009   17009       0
   17011   17012   17012       0   17014   17015   17015       0   17017   17018
   17018       0   17020   17021   17021       0   17023   17024   17024       0
   17026   17027   17027       0   17029   17030   17030       0   17032   17033
   17033       0   17035   17036   17036       0   17038   17039   17039       0
   17041   17042   17042       0   17044   17045   17045       0   17047   17048
   17048       0   17050   17051   17051       0   17053   17054   17054       0
   17056   17057   17057       0   17059   17060   17060       0   17062   17063
   17063       0   17065   17066   17066       0   17068   17069   17069       0
   17071   17072   17072       0   17074   17075   17075       0   17077   17078
   17078       0   17080   17081   17081       0   17083   17084   17084       0
   17086   17087   17087       0   17089   17090   17090       0   17092   17093
   17093       0   17095   17096   17096       0   17098   17099   17099       0
   17101   17102   17102       0   17104   17105   17105       0   17107   17108
   17108       0   17110   17111   17111       0   17113   17114   17114       0
   17116   17117   17117       0   17119   17120   17120       0   17122   17123
   17123       0   17125   17126   17126       0   17128   17129   17129       0
   17131   17132   17132       0   17134   17135   17135       0   17137   17138
   17138       0   17140   17141   17141       0   17143   17144   17144       0
   17146   17147   17147       0   17149   17150   17150       0   17152   17153
   17153       0   17155   17156   17156       0   17158   17159   17159       0
   17161   17162   17162       0   17164   17165   17165       0   17167   17168
   17168       0   17170   17171   17171       0   17173   17174   17174       0
   17176   17177   17177       0   17179   17180   17180       0   17182   17183
   17183       0   17185   17186   17186       0   17188   17189   17189       0
   17191   17192   17192       0   17194   17195   17195       0   17197   17198
   17198       0   17200   17201   17201       0   17203   17204   17204       0
   17206   17207   17207       0   17209   17210   17210       0   17212   17213
   17213       0   17215   17216   17216       0   17218   17219   17219       0
   17221   17222   17222       0   17224   17225   17225       0   17227   17228
   17228       0   17230   17231   17231       0   17233   17234   17234       0
   17236   17237   17237       0   17239   17240   17240       0   17242   17243
   17243       0   17245   17246   17246       0   17248   17249   17249       0
   17251   17252   17252       0   17254   17255   17255       0   17257   17258
   17258       0   17260   17261   17261       0   17263   17264   17264       0
   17266   17267   17267       0   17269   17270   17270       0   17272   17273
   17273       0   17275   17276   17276       0   17278   17279   17279       0
   17281   17282   17282       0   17284   17285   17285       0   17287   17288
   17288       0   17290   17291   17291       0   17293   17294   17294       0
   17296   17297   17297       0   17299   17300   17300       0   17302   17303
   17303       0   17305   17306   17306       0   17308   17309   17309       0
   17311   17312   17312       0   17314   17315   17315       0   17317   17318
   17318       0   17320   17321   17321       0   17323   17324   17324       0
   17326   17327   17327       0   17329   17330   17330       0   17332   17333
   17333       0   17335   17336   17336       0   17338   17339   17339       0
   17341   17342   17342       0   17344   17345   17345       0   17347   17348
   17348       0   17350   17351   17351       0   17353   17354   17354       0
   17356   17357   17357       0   17359   17360   17360       0   17362   17363
   17363       0   17365   17366   17366       0   17368   17369   17369       0
   17371   17372   17372       0   17374   17375   17375       0   17377   17378
   17378       0   17380   17381   17381       0   17383   17384   17384       0
   17386   17387   17387       0   17389   17390   17390       0   17392   17393
   17393       0   17395   17396   17396       0   17398   17399   17399       0
   17401   17402   17402       0   17404   17405   17405       0   17407   17408
   17408       0   17410   17411   17411       0   17413   17414   17414       0
   17416   17417   17417       0   17419   17420   17420       0   17422   17423
   17423       0   17425   17426   17426       0   17428   17429   17429       0
   17431   17432   17432       0   17434   17435   17435       0   17437   17438
   17438       0   17440   17441   17441       0   17443   17444   17444       0
   17446   17447   17447       0   17449   17450   17450       0   17452   17453
   17453       0   17455   17456   17456       0   17458   17459   17459       0
   17461   17462   17462       0   17464   17465   17465       0   17467   17468
   17468       0   17470   17471   17471       0   17473   17474   17474       0
   17476   17477   17477       0   17479   17480   17480       0   17482   17483
   17483       0   17485   17486   17486       0   17488   17489   17489       0
   17491   17492   17492       0   17494   17495   17495       0   17497   17498
   17498       0   17500   17501   17501       0   17503   17504   17504       0
   17506   17507   17507       0   17509   17510   17510       0   17512   17513
   17513       0   17515   17516   17516       0   17518   17519   17519       0
   17521   17522   17522       0   17524   17525   17525       0   17527   17528
   17528       0   17530   17531   17531       0   17533   17534   17534       0
   17536   17537   17537       0   17539   17540   17540       0   17542   17543
   17543       0   17545   17546   17546       0   17548   17549   17549       0
   17551   17552   17552       0   17554   17555   17555       0   17557   17558
   17558       0   17560   17561   17561       0   17563   17564   17564       0
   17566   17567   17567       0   17569   17570   17570       0   17572   17573
   17573       0   17575   17576   17576       0   17578   17579   17579       0
   17581   17582   17582       0   17584   17585   17585       0   17587   17588
   17588       0   17590   17591   17591       0   17593   17594   17594       0
   17596   17597   17597       0   17599   17600   17600       0   17602   17603
   17603       0   17605   17606   17606       0   17608   17609   17609       0
   17611   17612   17612       0   17614   17615   17615       0   17617   17618
   17618       0   17620   17621   17621       0   17623   17624   17624       0
   17626   17627   17627       0   17629   17630   17630       0   17632   17633
   17633       0   17635   17636   17636       0   17638   17639   17639       0
   17641   17642   17642       0   17644   17645   17645       0   17647   17648
   17648       0   17650   17651   17651       0   17653   17654   17654       0
   17656   17657   17657       0   17659   17660   17660       0   17662   17663
   17663       0   17665   17666   17666       0   17668   17669   17669       0
   17671   17672   17672       0   17674   17675   17675       0   17677   17678
   17678       0   17680   17681   17681       0   17683   17684   17684       0
   17686   17687   17687       0   17689   17690   17690       0   17692   17693
   17693       0   17695   17696   17696       0   17698   17699   17699       0
   17701   17702   17702       0   17704   17705   17705       0   17707   17708
   17708       0   17710   17711   17711       0   17713   17714   17714       0
   17716   17717   17717       0   17719   17720   17720       0   17722   17723
   17723       0   17725   17726   17726       0   17728   17729   17729       0
   17731   17732   17732       0   17734   17735   17735       0   17737   17738
   17738       0   17740   17741   17741       0   17743   17744   17744       0
   17746   17747   17747       0   17749   17750   17750       0   17752   17753
   17753       0   17755   17756   17756       0   17758   17759   17759       0
   17761   17762   17762       0   17764   17765   17765       0   17767   17768
   17768       0   17770   17771   17771       0   17773   17774   17774       0
   17776   17777   17777       0   17779   17780   17780       0   17782   17783
   17783       0   17785   17786   17786       0   17788   17789   17789       0
   17791   17792   17792       0   17794   17795   17795       0   17797   17798
   17798       0   17800   17801   17801       0   17803   17804   17804       0
   17806   17807   17807       0   17809   17810   17810       0   17812   17813
   17813       0   17815   17816   17816       0   17818   17819   17819       0
   17821   17822   17822       0   17824   17825   17825       0   17827   17828
   17828       0   17830   17831   17831       0   17833   17834   17834       0
   17836   17837   17837       0   17839   17840   17840       0   17842   17843
   17843       0   17845   17846   17846       0   17848   17849   17849       0
   17851   17852   17852       0   17854   17855   17855       0   17857   17858
   17858       0   17860   17861   17861       0   17863   17864   17864       0
   17866   17867   17867       0   17869   17870   17870       0   17872   17873
   17873       0   17875   17876   17876       0   17878   17879   17879       0
   17881   17882   17882       0   17884   17885   17885       0   17887   17888
   17888       0   17890   17891   17891       0   17893   17894   17894       0
   17896   17897   17897       0   17899   17900   17900       0   17902   17903
   17903       0   17905   17906   17906       0   17908   17909   17909       0
   17911   17912   17912       0   17914   17915   17915       0   17917   17918
   17918       0   17920   17921   17921       0   17923   17924   17924       0
   17926   17927   17927       0   17929   17930   17930       0   17932   17933
   17933       0   17935   17936   17936       0   17938   17939   17939       0
   17941   17942   17942       0   17944   17945   17945       0   17947   17948
   17948       0   17950   17951   17951       0   17953   17954   17954       0
   17956   17957   17957       0   17959   17960   17960       0   17962   17963
   17963       0   17965   17966   17966       0   17968   17969   17969       0
   17971   17972   17972       0   17974   17975   17975       0   17977   17978
   17978       0   17980   17981   17981       0   17983   17984   17984       0
   17986   17987   17987       0   17989   17990   17990       0   17992   17993
   17993       0   17995   17996   17996       0   17998   17999   17999       0
   18001   18002   18002       0   18004   18005   18005       0   18007   18008
   18008       0   18010   18011   18011       0   18013   18014   18014       0
   18016   18017   18017       0   18019   18020   18020       0   18022   18023
   18023       0   18025   18026   18026       0   18028   18029   18029       0
   18031   18032   18032       0   18034   18035   18035       0   18037   18038
   18038       0   18040   18041   18041       0   18043   18044   18044       0
   18046   18047   18047       0   18049   18050   18050       0   18052   18053
   18053       0   18055   18056   18056       0   18058   18059   18059       0
   18061   18062   18062       0   18064   18065   18065       0   18067   18068
   18068       0   18070   18071   18071       0   18073   18074   18074       0
   18076   18077   18077       0   18079   18080   18080       0   18082   18083
   18083       0   18085   18086   18086       0   18088   18089   18089       0
   18091   18092   18092       0   18094   18095   18095       0   18097   18098
   18098       0   18100   18101   18101       0   18103   18104   18104       0
   18106   18107   18107       0   18109   18110   18110       0   18112   18113
   18113       0   18115   18116   18116       0   18118   18119   18119       0
   18121   18122   18122       0   18124   18125   18125       0   18127   18128
   18128       0   18130   18131   18131       0   18133   18134   18134       0
   18136   18137   18137       0   18139   18140   18140       0   18142   18143
   18143       0   18145   18146   18146       0   18148   18149   18149       0
   18151   18152   18152       0   18154   18155   18155       0   18157   18158
   18158       0   18160   18161   18161       0   18163   18164   18164       0
   18166   18167   18167       0   18169   18170   18170       0   18172   18173
   18173       0   18175   18176   18176       0   18178   18179   18179       0
   18181   18182   18182       0   18184   18185   18185       0   18187   18188
   18188       0   18190   18191   18191       0   18193   18194   18194       0
   18196   18197   18197       0   18199   18200   18200       0   18202   18203
   18203       0   18205   18206   18206       0   18208   18209   18209       0
   18211   18212   18212       0   18214   18215   18215       0   18217   18218
   18218       0   18220   18221   18221       0   18223   18224   18224       0
   18226   18227   18227       0   18229   18230   18230       0   18232   18233
   18233       0   18235   18236   18236       0   18238   18239   18239       0
   18241   18242   18242       0   18244   18245   18245       0   18247   18248
   18248       0   18250   18251   18251       0   18253   18254   18254       0
   18256   18257   18257       0   18259   18260   18260       0   18262   18263
   18263       0   18265   18266   18266       0   18268   18269   18269       0
   18271   18272   18272       0   18274   18275   18275       0   18277   18278
   18278       0   18280   18281   18281       0   18283   18284   18284       0
   18286   18287   18287       0   18289   18290   18290       0   18292   18293
   18293       0   18295   18296   18296       0   18298   18299   18299       0
   18301   18302   18302       0   18304   18305   18305       0   18307   18308
   18308       0   18310   18311   18311       0   18313   18314   18314       0
   18316   18317   18317       0   18319   18320   18320       0   18322   18323
   18323       0   18325   18326   18326       0   18328   18329   18329       0
   18331   18332   18332       0   18334   18335   18335       0   18337   18338
   18338       0   18340   18341   18341       0   18343   18344   18344       0
   18346   18347   18347       0   18349   18350   18350       0   18352   18353
   18353       0   18355   18356   18356       0   18358   18359   18359       0
   18361   18362   18362       0   18364   18365   18365       0   18367   18368
   18368       0   18370   18371   18371       0   18373   18374   18374       0
   18376   18377   18377       0   18379   18380   18380       0   18382   18383
   18383       0   18385   18386   18386       0   18388   18389   18389       0
   18391   18392   18392       0   18394   18395   18395       0   18397   18398
   18398       0   18400   18401   18401       0   18403   18404   18404       0
   18406   18407   18407       0   18409   18410   18410       0   18412   18413
   18413       0   18415   18416   18416       0   18418   18419   18419       0
   18421   18422   18422       0   18424   18425   18425       0   18427   18428
   18428       0   18430   18431   18431       0   18433   18434   18434       0
   18436   18437   18437       0   18439   18440   18440       0   18442   18443
   18443       0   18445   18446   18446       0   18448   18449   18449       0
   18451   18452   18452       0   18454   18455   18455       0   18457   18458
   18458       0   18460   18461   18461       0   18463   18464   18464       0
   18466   18467   18467       0   18469   18470   18470       0   18472   18473
   18473       0   18475   18476   18476       0   18478   18479   18479       0
   18481   18482   18482       0   18484   18485   18485       0   18487   18488
   18488       0   18490   18491   18491       0   18493   18494   18494       0
   18496   18497   18497       0   18499   18500   18500       0   18502   18503
   18503       0   18505   18506   18506       0   18508   18509   18509       0
   18511   18512   18512       0   18514   18515   18515       0   18517   18518
   18518       0   18520   18521   18521       0   18523   18524   18524       0
   18526   18527   18527       0   18529   18530   18530       0   18532   18533
   18533       0   18535   18536   18536       0   18538   18539   18539       0
   18541   18542   18542       0   18544   18545   18545       0   18547   18548
   18548       0   18550   18551   18551       0   18553   18554   18554       0
   18556   18557   18557       0   18559   18560   18560       0   18562   18563
   18563       0   18565   18566   18566       0   18568   18569   18569       0
   18571   18572   18572       0   18574   18575   18575       0   18577   18578
   18578       0   18580   18581   18581       0   18583   18584   18584       0
   18586   18587   18587       0   18589   18590   18590       0
%FLAG HBOND_ACOEF                                                               
%FORMAT(5E16.8)                                                                 
  0.00000000E+00
%FLAG HBOND_BCOEF                                                               
%FORMAT(5E16.8)                                                                 
  0.00000000E+00
%FLAG HBCUT                                                                     
%FORMAT(5E16.8)                                                                 
  0.00000000E+00
%FLAG AMBER_ATOM_TYPE                                                           
%FORMAT(20a4)                                                                   
N3  H   H   CT  HP  HP  CT  HC  HC  CT  HC  HC  CX  HP  C   O   N   H   CX  H1  
C8  HC  HC  C8  HC  HC  C8  HC  HC  C8  HP  HP  N3  H   H   H   C   O   N   CT  
H1  H1  CT  HC  HC  CT  HC  HC  CX  H1  C   O   N   H   CX  H1  H1  C   O   N   
H   CX  H1  2C  HC  HC  CO  O2  O2  C   O   N   H   CX  H1  3C  HC  CT  HC  HC  
HC  2C  HC  HC  CT  HC  HC  HC  C   O   N   H   CX  H1  CT  HC  HC  CA  CA  HA  
CA  HA  CA  HA  CA  HA  CA  HA  C   O   N   H   CX  H1  2C  HC  HC  2C  HC  HC  
CO  O2  O2  C   O   N   H   CX  H1  3C  HC  CT  HC  HC  HC  CT  HC  HC  HC  C   
O   N   H   CX  H1  2C  HC  HC  2C  HC  HC  CO  O2  O2  C   O   N   H   CX  H1  
2C  HC  HC  3C  HC  CT  HC  HC  HC  CT  HC  HC  HC  C   O   N   H   CX  H1  CT  
HC  HC  HC  C   O   N   H   CX  H1  C8  HC  HC  C8  HC  HC  C8  HC  HC  C8  HP  
HP  N3  H   H   H   C   O   N   H   CX  H1  2C  HC  HC  C   O   N   H   H   C   
O   N   H   CX  H1  2C  HC  HC  CO  O2  O2  C   O   N   H   CX  H1  2C  HC  HC  
C   O   N   H   H   C   O   N   H   CX  H1  2C  H1  H1  OH  HO  C   O   N   H   
CX  H1  2C  HC  HC  3C  HC  CT  HC  HC  HC  CT  HC  HC  HC  C   O   N   H   CX  
H1  H1  C   O   N   H   CX  H1  3C  HC  CT  HC  HC  HC  2C  HC  HC  CT  HC  HC  
HC  C   O   N   H   CX  H1  2C  H1  H1  OH  HO  C   O   N   H   CX  H1  3C  HC  
CT  HC  HC  HC  CT  HC  HC  HC  C   O   N   H   CX  H1  3C  H1  CT  HC  HC  HC  
OH  HO  C   O   N   H   CX  H1  H1  C   O   N   H   CX  H1  H1  C   O   N   H   
CX  H1  3C  HC  CT  HC  HC  HC  CT  HC  HC  HC  C   O   N   H   CX  H1  2C  HC  
HC  C   O   N   H   H   C   O   N   H   CX  H1  3C  H1  CT  HC  HC  HC  OH  HO  
C   O   N   H   CX  H1  2C  H1  H1  OH  HO  C   O   N   H   CX  H1  3C  HC  CT  
HC  HC  HC  CT  HC  HC  HC  C   O   N   H   CX  H1  C8  HC  HC  C8  HC  HC  C8  
H1  H1  N2  H   CA  N2  H   H   N2  H   H   C   O   N   H   CX  H1  CT  HC  HC  
CC  NB  CR  H5  NA  H   CW  H4  C   O   N   H   CX  H1  H1  C   O   N   H   CX  
H1  H1  C   O   N   H   CX  H1  3C  HC  CT  HC  HC  HC  2C  HC  HC  CT  HC  HC  
HC  C   O   N   H   CX  H1  CT  HC  HC  CA  CA  HA  CA  HA  C   OH  HO  CA  HA  
CA  HA  C   O   N   H   CX  H1  3C  HC  CT  HC  HC  HC  CT  HC  HC  HC  C   O   
N   H   CX  H1  C8  HC  HC  C8  HC  HC  C8  HC  HC  C8  HP  HP  N3  H   H   H   
C   O   N   H   CX  H1  CT  HC  HC  HC  C   O   N   H   CX  H1  3C  HC  CT  HC  
HC  HC  CT  HC  HC  HC  C   O   N   H   CX  H1  3C  HC  CT  HC  HC  HC  2C  HC  
HC  CT  HC  HC  HC  C   O   N   CT  H1  H1  CT  HC  HC  CT  HC  HC  CX  H1  C   
O   N   H   CX  H1  2C  HC  HC  2C  HC  HC  C   O   N   H   H   C   O   N   H   
CX  H1  H1  C   O   N   H   CX  H1  CT  HC  HC  HC  C   O   N   H   CX  H1  CT  
HC  HC  HC  C   O   N   H   CX  H1  2C  HC  HC  2C  HC  HC  CO  O2  O2  C   O   
N   H   CX  H1  2C  H1  H1  OH  HO  C   O   N   H   CX  H1  2C  HC  HC  CO  O2  
O2  C   O   N   H   CX  H1  H1  C   O   N   H   CX  H1  C8  HC  HC  C8  HC  HC  
C8  H1  H1  N2  H   CA  N2  H   H   N2  H   H   C   O   N   H   CX  H1  3C  HC  
CT  HC  HC  HC  2C  HC  HC  CT  HC  HC  HC  C   O   N   H   CX  H1  CT  HC  HC  
CC  NB  CR  H5  NA  H   CW  H4  C   O   N   H   CX  H1  C8  HC  HC  C8  HC  HC  
C8  HC  HC  C8  HP  HP  N3  H   H   H   C   O   N   H   CX  H1  H1  C   O   N   
H   CX  H1  2C  HC  HC  CO  O2  O2  C   O   N   H   CX  H1  C8  HC  HC  C8  HC  
HC  C8  H1  H1  N2  H   CA  N2  H   H   N2  H   H   C   O   N   H   CX  H1  3C  
HC  CT  HC  HC  HC  CT  HC  HC  HC  C   O   N   H   CX  H1  2C  HC  HC  3C  HC  
CT  HC  HC  HC  CT  HC  HC  HC  C   O   N   H   CX  H1  CT  HC  HC  HC  C   O   
N   H   CX  H1  3C  HC  CT  HC  HC  HC  CT  HC  HC  HC  C   O   N   H   CX  H1  
2C  HC  HC  C   O   N   H   H   C   O   N   H   CX  H1  H1  C   O   N   H   CX  
H1  3C  HC  CT  HC  HC  HC  CT  HC  HC  HC  C   O   N   H   CX  H1  2C  H1  H1  
OH  HO  C   O   N   H   CX  H1  2C  HC  HC  3C  HC  CT  HC  HC  HC  CT  HC  HC  
HC  C   O   N   H   CX  H1  2C  HC  HC  2C  HC  HC  CO  O2  O2  C   O   N   H   
CX  H1  H1  C   O   N   H   CX  H1  CT  HC  HC  HC  C   O   N   H   CX  H1  3C  
H1  CT  HC  HC  HC  OH  HO  C   O   N   H   CX  H1  CT  HC  HC  CC  NB  CR  H5  
NA  H   CW  H4  C   O   N   H   CX  H1  C8  HC  HC  C8  HC  HC  C8  HC  HC  C8  
HP  HP  N3  H   H   H   C   O   N   H   CX  H1  2C  HC  HC  2C  HC  HC  C   O   
N   H   H   C   O   N   H   CX  H1  CT  HC  HC  HC  C   O   N   H   CX  H1  3C  
HC  CT  HC  HC  HC  CT  HC  HC  HC  C   O   N   H   CX  H1  2C  HC  HC  2C  HC  
HC  CO  O2  O2  C   O   N   H   CX  H1  3C  H1  CT  HC  HC  HC  OH  HO  C   O   
N   H   CX  H1  2C  HC  HC  3C  HC  CT  HC  HC  HC  CT  HC  HC  HC  C   O   N   
H   CX  H1  C8  HC  HC  C8  HC  HC  C8  H1  H1  N2  H   CA  N2  H   H   N2  H   
H   C   O   N   H   CX  H1  2C  HC  HC  C   O   N   H   H   C   O   N   H   CX  
H1  3C  H1  CT  HC  HC  HC  OH  HO  C   O   N   H   CX  H1  H1  C   O   N   H   
CX  H1  2C  HC  HC  2C  HC  HC  C   O   N   H   H   C   O   N   H   CX  H1  3C  
HC  CT  HC  HC  HC  CT  HC  HC  HC  C   O   N   H   CX  H1  3C  HC  CT  HC  HC  
HC  CT  HC  HC  HC  C   O   N   H   CX  H1  CT  HC  HC  CC  NB  CR  H5  NA  H   
CW  H4  C   O   N   H   CX  H1  2C  HC  HC  3C  HC  CT  HC  HC  HC  CT  HC  HC  
HC  C   O   N   H   CX  H1  2C  HC  HC  3C  HC  CT  HC  HC  HC  CT  HC  HC  HC  
C   O   N   H   CX  H1  2C  HC  HC  3C  HC  CT  HC  HC  HC  CT  HC  HC  HC  C   
O   N   H   CX  H1  2C  HC  HC  2C  HC  HC  CO  O2  O2  C   O   N   H   CX  H1  
C8  HC  HC  C8  HC  HC  C8  HC  HC  C8  HP  HP  N3  H   H   H   C   O   N   H   
CX  H1  H1  C   O   N   H   CX  H1  2C  HC  HC  2C  HC  HC  C   O   N   H   H   
C   O   N   H   CX  H1  2C  H1  H1  OH  HO  C   O   N   CT  H1  H1  CT  HC  HC  
CT  HC  HC  CX  H1  C   O   N   H   CX  H1  3C  H1  CT  HC  HC  HC  OH  HO  C   
O2  O2  Na+ Na+ Na+ Na+ Na+ Na+ Na+ Na+ Na+ Na+ Na+ Na+ Na+ Cl- Cl- Cl- Cl- Cl- 
Cl- Cl- Cl- Cl- Cl- Cl- Cl- Cl- OW  HW  HW  OW  HW  HW  OW  HW  HW  OW  HW  HW  
OW  HW  HW  OW  HW  HW  OW  HW  HW  OW  HW  HW  OW  HW  HW  OW  HW  HW  OW  HW  
HW  OW  HW  HW  OW  HW  HW  OW  HW  HW  OW  HW  HW  OW  HW  HW  OW  HW  HW  OW  
HW  HW  OW  HW  HW  OW  HW  HW  OW  HW  HW  OW  HW  HW  OW  HW  HW  OW  HW  HW  
OW  HW  HW  OW  HW  HW  OW  HW  HW  OW  HW  HW  OW  HW  HW  OW  HW  HW  OW  HW  
HW  OW  HW  HW  OW  HW  HW  OW  HW  HW  OW  HW  HW  OW  HW  HW  OW  HW  HW  OW  
HW  HW  OW  HW  HW  OW  HW  HW  OW  HW  HW  OW  HW  HW  OW  HW  HW  OW  HW  HW  
OW  HW  HW  OW  HW  HW  OW  HW  HW  OW  HW  HW  OW  HW  HW  OW  HW  HW  OW  HW  
HW  OW  HW  HW  OW  HW  HW  OW  HW  HW  OW  HW  HW  OW  HW  HW  OW  HW  HW  OW  
HW  HW  OW  HW  HW  OW  HW  HW  OW  HW  HW  OW  HW  HW  OW  HW  HW  OW  HW  HW  
OW  HW  HW  OW  HW  HW  OW  HW  HW  OW  HW  HW  OW  HW  HW  OW  HW  HW  OW  HW  
HW  OW  HW  HW  OW  HW  HW  OW  HW  HW  OW  HW  HW  OW  HW  HW  OW  HW  HW  OW  
HW  HW  OW  HW  HW  OW  HW  HW  OW  HW  HW  OW  HW  HW  OW  HW  HW  OW  HW  HW  
OW  HW  HW  OW  HW  HW  OW  HW  HW  OW  HW  HW  OW  HW  HW  OW  HW  HW  OW  HW  
HW  OW  HW  HW  OW  HW  HW  OW  HW  HW  OW  HW  HW  OW  HW  HW  OW  HW  HW  OW  
HW  HW  OW  HW  HW  OW  HW  HW  OW  HW  HW  OW  HW  HW  OW  HW  HW  OW  HW  HW  
OW  HW  HW  OW  HW  HW  OW  HW  HW  OW  HW  HW  OW  HW  HW  OW  HW  HW  OW  HW  
HW  OW  HW  HW  OW  HW  HW  OW  HW  HW  OW  HW  HW  OW  HW  HW  OW  HW  HW  OW  
HW  HW  OW  HW  HW  OW  HW  HW  OW  HW  HW  OW  HW  HW  OW  HW  HW  OW  HW  HW  
OW  HW  HW  OW  HW  HW  OW  HW  HW  OW  HW  HW  OW  HW  HW  OW  HW  HW  OW  HW  
HW  OW  HW  HW  OW  HW  HW  OW  HW  HW  OW  HW  HW  OW  HW  HW  OW  HW  HW  OW  
HW  HW  OW  HW  HW  OW  HW  HW  OW  HW  HW  OW  HW  HW  OW  HW  HW  OW  HW  HW  
OW  HW  HW  OW  HW  HW  OW  HW  HW  OW  HW  HW  OW  HW  HW  OW  HW  HW  OW  HW  
HW  OW  HW  HW  OW  HW  HW  OW  HW  HW  OW  HW  HW  OW  HW  HW  OW  HW  HW  OW  
HW  HW  OW  HW  HW  OW  HW  HW  OW  HW  HW  OW  HW  HW  OW  HW  HW  OW  HW  HW  
OW  HW  HW  OW  HW  HW  OW  HW  HW  OW  HW  HW  OW  HW  HW  OW  HW  HW  OW  HW  
HW  OW  HW  HW  OW  HW  HW  OW  HW  HW  OW  HW  HW  OW  HW  HW  OW  HW  HW  OW  
HW  HW  OW  HW  HW  OW  HW  HW  OW  HW  HW  OW  HW  HW  OW  HW  HW  OW  HW  HW  
OW  HW  HW  OW  HW  HW  OW  HW  HW  OW  HW  HW  OW  HW  HW  OW  HW  HW  OW  HW  
HW  OW  HW  HW  OW  HW  HW  OW  HW  HW  OW  HW  HW  OW  HW  HW  OW  HW  HW  OW  
HW  HW  OW  HW  HW  OW  HW  HW  OW  HW  HW  OW  HW  HW  OW  HW  HW  OW  HW  HW  
OW  HW  HW  OW  HW  HW  OW  HW  HW  OW  HW  HW  OW  HW  HW  OW  HW  HW  OW  HW  
HW  OW  HW  HW  OW  HW  HW  OW  HW  HW  OW  HW  HW  OW  HW  HW  OW  HW  HW  OW  
HW  HW  OW  HW  HW  OW  HW  HW  OW  HW  HW  OW  HW  HW  OW  HW  HW  OW  HW  HW  
OW  HW  HW  OW  HW  HW  OW  HW  HW  OW  HW  HW  OW  HW  HW  OW  HW  HW  OW  HW  
HW  OW  HW  HW  OW  HW  HW  OW  HW  HW  OW  HW  HW  OW  HW  HW  OW  HW  HW  OW  
HW  HW  OW  HW  HW  OW  HW  HW  OW  HW  HW  OW  HW  HW  OW  HW  HW  OW  HW  HW  
OW  HW  HW  OW  HW  HW  OW  HW  HW  OW  HW  HW  OW  HW  HW  OW  HW  HW  OW  HW  
HW  OW  HW  HW  OW  HW  HW  OW  HW  HW  OW  HW  HW  OW  HW  HW  OW  HW  HW  OW  
HW  HW  OW  HW  HW  OW  HW  HW  OW  HW  HW  OW  HW  HW  OW  HW  HW  OW  HW  HW  
OW  HW  HW  OW  HW  HW  OW  HW  HW  OW  HW  HW  OW  HW  HW  OW  HW  HW  OW  HW  
HW  OW  HW  HW  OW  HW  HW  OW  HW  HW  OW  HW  HW  OW  HW  HW  OW  HW  HW  OW  
HW  HW  OW  HW  HW  OW  HW  HW  OW  HW  HW  OW  HW  HW  OW  HW  HW  OW  HW  HW  
OW  HW  HW  OW  HW  HW  OW  HW  HW  OW  HW  HW  OW  HW  HW  OW  HW  HW  OW  HW  
HW  OW  HW  HW  OW  HW  HW  OW  HW  HW  OW  HW  HW  OW  HW  HW  OW  HW  HW  OW  
HW  HW  OW  HW  HW  OW  HW  HW  OW  HW  HW  OW  HW  HW  OW  HW  HW  OW  HW  HW  
OW  HW  HW  OW  HW  HW  OW  HW  HW  OW  HW  HW  OW  HW  HW  OW  HW  HW  OW  HW  
HW  OW  HW  HW  OW  HW  HW  OW  HW  HW  OW  HW  HW  OW  HW  HW  OW  HW  HW  OW  
HW  HW  OW  HW  HW  OW  HW  HW  OW  HW  HW  OW  HW  HW  OW  HW  HW  OW  HW  HW  
OW  HW  HW  OW  HW  HW  OW  HW  HW  OW  HW  HW  OW  HW  HW  OW  HW  HW  OW  HW  
HW  OW  HW  HW  OW  HW  HW  OW  HW  HW  OW  HW  HW  OW  HW  HW  OW  HW  HW  OW  
HW  HW  OW  HW  HW  OW  HW  HW  OW  HW  HW  OW  HW  HW  OW  HW  HW  OW  HW  HW  
OW  HW  HW  OW  HW  HW  OW  HW  HW  OW  HW  HW  OW  HW  HW  OW  HW  HW  OW  HW  
HW  OW  HW  HW  OW  HW  HW  OW  HW  HW  OW  HW  HW  OW  HW  HW  OW  HW  HW  OW  
HW  HW  OW  HW  HW  OW  HW  HW  OW  HW  HW  OW  HW  HW  OW  HW  HW  OW  HW  HW  
OW  HW  HW  OW  HW  HW  OW  HW  HW  OW  HW  HW  OW  HW  HW  OW  HW  HW  OW  HW  
HW  OW  HW  HW  OW  HW  HW  OW  HW  HW  OW  HW  HW  OW  HW  HW  OW  HW  HW  OW  
HW  HW  OW  HW  HW  OW  HW  HW  OW  HW  HW  OW  HW  HW  OW  HW  HW  OW  HW  HW  
OW  HW  HW  OW  HW  HW  OW  HW  HW  OW  HW  HW  OW  HW  HW  OW  HW  HW  OW  HW  
HW  OW  HW  HW  OW  HW  HW  OW  HW  HW  OW  HW  HW  OW  HW  HW  OW  HW  HW  OW  
HW  HW  OW  HW  HW  OW  HW  HW  OW  HW  HW  OW  HW  HW  OW  HW  HW  OW  HW  HW  
OW  HW  HW  OW  HW  HW  OW  HW  HW  OW  HW  HW  OW  HW  HW  OW  HW  HW  OW  HW  
HW  OW  HW  HW  OW  HW  HW  OW  HW  HW  OW  HW  HW  OW  HW  HW  OW  HW  HW  OW  
HW  HW  OW  HW  HW  OW  HW  HW  OW  HW  HW  OW  HW  HW  OW  HW  HW  OW  HW  HW  
OW  HW  HW  OW  HW  HW  OW  HW  HW  OW  HW  HW  OW  HW  HW  OW  HW  HW  OW  HW  
HW  OW  HW  HW  OW  HW  HW  OW  HW  HW  OW  HW  HW  OW  HW  HW  OW  HW  HW  OW  
HW  HW  OW  HW  HW  OW  HW  HW  OW  HW  HW  OW  HW  HW  OW  HW  HW  OW  HW  HW  
OW  HW  HW  OW  HW  HW  OW  HW  HW  OW  HW  HW  OW  HW  HW  OW  HW  HW  OW  HW  
HW  OW  HW  HW  OW  HW  HW  OW  HW  HW  OW  HW  HW  OW  HW  HW  OW  HW  HW  OW  
HW  HW  OW  HW  HW  OW  HW  HW  OW  HW  HW  OW  HW  HW  OW  HW  HW  OW  HW  HW  
OW  HW  HW  OW  HW  HW  OW  HW  HW  OW  HW  HW  OW  HW  HW  OW  HW  HW  OW  HW  
HW  OW  HW  HW  OW  HW  HW  OW  HW  HW  OW  HW  HW  OW  HW  HW  OW  HW  HW  OW  
HW  HW  OW  HW  HW  OW  HW  HW  OW  HW  HW  OW  HW  HW  OW  HW  HW  OW  HW  HW  
OW  HW  HW  OW  HW  HW  OW  HW  HW  OW  HW  HW  OW  HW  HW  OW  HW  HW  OW  HW  
HW  OW  HW  HW  OW  HW  HW  OW  HW  HW  OW  HW  HW  OW  HW  HW  OW  HW  HW  OW  
HW  HW  OW  HW  HW  OW  HW  HW  OW  HW  HW  OW  HW  HW  OW  HW  HW  OW  HW  HW  
OW  HW  HW  OW  HW  HW  OW  HW  HW  OW  HW  HW  OW  HW  HW  OW  HW  HW  OW  HW  
HW  OW  HW  HW  OW  HW  HW  OW  HW  HW  OW  HW  HW  OW  HW  HW  OW  HW  HW  OW  
HW  HW  OW  HW  HW  OW  HW  HW  OW  HW  HW  OW  HW  HW  OW  HW  HW  OW  HW  HW  
OW  HW  HW  OW  HW  HW  OW  HW  HW  OW  HW  HW  OW  HW  HW  OW  HW  HW  OW  HW  
HW  OW  HW  HW  OW  HW  HW  OW  HW  HW  OW  HW  HW  OW  HW  HW  OW  HW  HW  OW  
HW  HW  OW  HW  HW  OW  HW  HW  OW  HW  HW  OW  HW  HW  OW  HW  HW  OW  HW  HW  
OW  HW  HW  OW  HW  HW  OW  HW  HW  OW  HW  HW  OW  HW  HW  OW  HW  HW  OW  HW  
HW  OW  HW  HW  OW  HW  HW  OW  HW  HW  OW  HW  HW  OW  HW  HW  OW  HW  HW  OW  
HW  HW  OW  HW  HW  OW  HW  HW  OW  HW  HW  OW  HW  HW  OW  HW  HW  OW  HW  HW  
OW  HW  HW  OW  HW  HW  OW  HW  HW  OW  HW  HW  OW  HW  HW  OW  HW  HW  OW  HW  
HW  OW  HW  HW  OW  HW  HW  OW  HW  HW  OW  HW  HW  OW  HW  HW  OW  HW  HW  OW  
HW  HW  OW  HW  HW  OW  HW  HW  OW  HW  HW  OW  HW  HW  OW  HW  HW  OW  HW  HW  
OW  HW  HW  OW  HW  HW  OW  HW  HW  OW  HW  HW  OW  HW  HW  OW  HW  HW  OW  HW  
HW  OW  HW  HW  OW  HW  HW  OW  HW  HW  OW  HW  HW  OW  HW  HW  OW  HW  HW  OW  
HW  HW  OW  HW  HW  OW  HW  HW  OW  HW  HW  OW  HW  HW  OW  HW  HW  OW  HW  HW  
OW  HW  HW  OW  HW  HW  OW  HW  HW  OW  HW  HW  OW  HW  HW  OW  HW  HW  OW  HW  
HW  OW  HW  HW  OW  HW  HW  OW  HW  HW  OW  HW  HW  OW  HW  HW  OW  HW  HW  OW  
HW  HW  OW  HW  HW  OW  HW  HW  OW  HW  HW  OW  HW  HW  OW  HW  HW  OW  HW  HW  
OW  HW  HW  OW  HW  HW  OW  HW  HW  OW  HW  HW  OW  HW  HW  OW  HW  HW  OW  HW  
HW  OW  HW  HW  OW  HW  HW  OW  HW  HW  OW  HW  HW  OW  HW  HW  OW  HW  HW  OW  
HW  HW  OW  HW  HW  OW  HW  HW  OW  HW  HW  OW  HW  HW  OW  HW  HW  OW  HW  HW  
OW  HW  HW  OW  HW  HW  OW  HW  HW  OW  HW  HW  OW  HW  HW  OW  HW  HW  OW  HW  
HW  OW  HW  HW  OW  HW  HW  OW  HW  HW  OW  HW  HW  OW  HW  HW  OW  HW  HW  OW  
HW  HW  OW  HW  HW  OW  HW  HW  OW  HW  HW  OW  HW  HW  OW  HW  HW  OW  HW  HW  
OW  HW  HW  OW  HW  HW  OW  HW  HW  OW  HW  HW  OW  HW  HW  OW  HW  HW  OW  HW  
HW  OW  HW  HW  OW  HW  HW  OW  HW  HW  OW  HW  HW  OW  HW  HW  OW  HW  HW  OW  
HW  HW  OW  HW  HW  OW  HW  HW  OW  HW  HW  OW  HW  HW  OW  HW  HW  OW  HW  HW  
OW  HW  HW  OW  HW  HW  OW  HW  HW  OW  HW  HW  OW  HW  HW  OW  HW  HW  OW  HW  
HW  OW  HW  HW  OW  HW  HW  OW  HW  HW  OW  HW  HW  OW  HW  HW  OW  HW  HW  OW  
HW  HW  OW  HW  HW  OW  HW  HW  OW  HW  HW  OW  HW  HW  OW  HW  HW  OW  HW  HW  
OW  HW  HW  OW  HW  HW  OW  HW  HW  OW  HW  HW  OW  HW  HW  OW  HW  HW  OW  HW  
HW  OW  HW  HW  OW  HW  HW  OW  HW  HW  OW  HW  HW  OW  HW  HW  OW  HW  HW  OW  
HW  HW  OW  HW  HW  OW  HW  HW  OW  HW  HW  OW  HW  HW  OW  HW  HW  OW  HW  HW  
OW  HW  HW  OW  HW  HW  OW  HW  HW  OW  HW  HW  OW  HW  HW  OW  HW  HW  OW  HW  
HW  OW  HW  HW  OW  HW  HW  OW  HW  HW  OW  HW  HW  OW  HW  HW  OW  HW  HW  OW  
HW  HW  OW  HW  HW  OW  HW  HW  OW  HW  HW  OW  HW  HW  OW  HW  HW  OW  HW  HW  
OW  HW  HW  OW  HW  HW  OW  HW  HW  OW  HW  HW  OW  HW  HW  OW  HW  HW  OW  HW  
HW  OW  HW  HW  OW  HW  HW  OW  HW  HW  OW  HW  HW  OW  HW  HW  OW  HW  HW  OW  
HW  HW  OW  HW  HW  OW  HW  HW  OW  HW  HW  OW  HW  HW  OW  HW  HW  OW  HW  HW  
OW  HW  HW  OW  HW  HW  OW  HW  HW  OW  HW  HW  OW  HW  HW  OW  HW  HW  OW  HW  
HW  OW  HW  HW  OW  HW  HW  OW  HW  HW  OW  HW  HW  OW  HW  HW  OW  HW  HW  OW  
HW  HW  OW  HW  HW  OW  HW  HW  OW  HW  HW  OW  HW  HW  OW  HW  HW  OW  HW  HW  
OW  HW  HW  OW  HW  HW  OW  HW  HW  OW  HW  HW  OW  HW  HW  OW  HW  HW  OW  HW  
HW  OW  HW  HW  OW  HW  HW  OW  HW  HW  OW  HW  HW  OW  HW  HW  OW  HW  HW  OW  
HW  HW  OW  HW  HW  OW  HW  HW  OW  HW  HW  OW  HW  HW  OW  HW  HW  OW  HW  HW  
OW  HW  HW  OW  HW  HW  OW  HW  HW  OW  HW  HW  OW  HW  HW  OW  HW  HW  OW  HW  
HW  OW  HW  HW  OW  HW  HW  OW  HW  HW  OW  HW  HW  OW  HW  HW  OW  HW  HW  OW  
HW  HW  OW  HW  HW  OW  HW  HW  OW  HW  HW  OW  HW  HW  OW  HW  HW  OW  HW  HW  
OW  HW  HW  OW  HW  HW  OW  HW  HW  OW  HW  HW  OW  HW  HW  OW  HW  HW  OW  HW  
HW  OW  HW  HW  OW  HW  HW  OW  HW  HW  OW  HW  HW  OW  HW  HW  OW  HW  HW  OW  
HW  HW  OW  HW  HW  OW  HW  HW  OW  HW  HW  OW  HW  HW  OW  HW  HW  OW  HW  HW  
OW  HW  HW  OW  HW  HW  OW  HW  HW  OW  HW  HW  OW  HW  HW  OW  HW  HW  OW  HW  
HW  OW  HW  HW  OW  HW  HW  OW  HW  HW  OW  HW  HW  OW  HW  HW  OW  HW  HW  OW  
HW  HW  OW  HW  HW  OW  HW  HW  OW  HW  HW  OW  HW  HW  OW  HW  HW  OW  HW  HW  
OW  HW  HW  OW  HW  HW  OW  HW  HW  OW  HW  HW  OW  HW  HW  OW  HW  HW  OW  HW  
HW  OW  HW  HW  OW  HW  HW  OW  HW  HW  OW  HW  HW  OW  HW  HW  OW  HW  HW  OW  
HW  HW  OW  HW  HW  OW  HW  HW  OW  HW  HW  OW  HW  HW  OW  HW  HW  OW  HW  HW  
OW  HW  HW  OW  HW  HW  OW  HW  HW  OW  HW  HW  OW  HW  HW  OW  HW  HW  OW  HW  
HW  OW  HW  HW  OW  HW  HW  OW  HW  HW  OW  HW  HW  OW  HW  HW  OW  HW  HW  OW  
HW  HW  OW  HW  HW  OW  HW  HW  OW  HW  HW  OW  HW  HW  OW  HW  HW  OW  HW  HW  
OW  HW  HW  OW  HW  HW  OW  HW  HW  OW  HW  HW  OW  HW  HW  OW  HW  HW  OW  HW  
HW  OW  HW  HW  OW  HW  HW  OW  HW  HW  OW  HW  HW  OW  HW  HW  OW  HW  HW  OW  
HW  HW  OW  HW  HW  OW  HW  HW  OW  HW  HW  OW  HW  HW  OW  HW  HW  OW  HW  HW  
OW  HW  HW  OW  HW  HW  OW  HW  HW  OW  HW  HW  OW  HW  HW  OW  HW  HW  OW  HW  
HW  OW  HW  HW  OW  HW  HW  OW  HW  HW  OW  HW  HW  OW  HW  HW  OW  HW  HW  OW  
HW  HW  OW  HW  HW  OW  HW  HW  OW  HW  HW  OW  HW  HW  OW  HW  HW  OW  HW  HW  
OW  HW  HW  OW  HW  HW  OW  HW  HW  OW  HW  HW  OW  HW  HW  OW  HW  HW  OW  HW  
HW  OW  HW  HW  OW  HW  HW  OW  HW  HW  OW  HW  HW  OW  HW  HW  OW  HW  HW  OW  
HW  HW  OW  HW  HW  OW  HW  HW  OW  HW  HW  OW  HW  HW  OW  HW  HW  OW  HW  HW  
OW  HW  HW  OW  HW  HW  OW  HW  HW  OW  HW  HW  OW  HW  HW  OW  HW  HW  OW  HW  
HW  OW  HW  HW  OW  HW  HW  OW  HW  HW  OW  HW  HW  OW  HW  HW  OW  HW  HW  OW  
HW  HW  OW  HW  HW  OW  HW  HW  OW  HW  HW  OW  HW  HW  OW  HW  HW  OW  HW  HW  
OW  HW  HW  OW  HW  HW  OW  HW  HW  OW  HW  HW  OW  HW  HW  OW  HW  HW  OW  HW  
HW  OW  HW  HW  OW  HW  HW  OW  HW  HW  OW  HW  HW  OW  HW  HW  OW  HW  HW  OW  
HW  HW  OW  HW  HW  OW  HW  HW  OW  HW  HW  OW  HW  HW  OW  HW  HW  OW  HW  HW  
OW  HW  HW  OW  HW  HW  OW  HW  HW  OW  HW  HW  OW  HW  HW  OW  HW  HW  OW  HW  
HW  OW  HW  HW  OW  HW  HW  OW  HW  HW  OW  HW  HW  OW  HW  HW  OW  HW  HW  OW  
HW  HW  OW  HW  HW  OW  HW  HW  OW  HW  HW  OW  HW  HW  OW  HW  HW  OW  HW  HW  
OW  HW  HW  OW  HW  HW  OW  HW  HW  OW  HW  HW  OW  HW  HW  OW  HW  HW  OW  HW  
HW  OW  HW  HW  OW  HW  HW  OW  HW  HW  OW  HW  HW  OW  HW  HW  OW  HW  HW  OW  
HW  HW  OW  HW  HW  OW  HW  HW  OW  HW  HW  OW  HW  HW  OW  HW  HW  OW  HW  HW  
OW  HW  HW  OW  HW  HW  OW  HW  HW  OW  HW  HW  OW  HW  HW  OW  HW  HW  OW  HW  
HW  OW  HW  HW  OW  HW  HW  OW  HW  HW  OW  HW  HW  OW  HW  HW  OW  HW  HW  OW  
HW  HW  OW  HW  HW  OW  HW  HW  OW  HW  HW  OW  HW  HW  OW  HW  HW  OW  HW  HW  
OW  HW  HW  OW  HW  HW  OW  HW  HW  OW  HW  HW  OW  HW  HW  OW  HW  HW  OW  HW  
HW  OW  HW  HW  OW  HW  HW  OW  HW  HW  OW  HW  HW  OW  HW  HW  OW  HW  HW  OW  
HW  HW  OW  HW  HW  OW  HW  HW  OW  HW  HW  OW  HW  HW  OW  HW  HW  OW  HW  HW  
OW  HW  HW  OW  HW  HW  OW  HW  HW  OW  HW  HW  OW  HW  HW  OW  HW  HW  OW  HW  
HW  OW  HW  HW  OW  HW  HW  OW  HW  HW  OW  HW  HW  OW  HW  HW  OW  HW  HW  OW  
HW  HW  OW  HW  HW  OW  HW  HW  OW  HW  HW  OW  HW  HW  OW  HW  HW  OW  HW  HW  
OW  HW  HW  OW  HW  HW  OW  HW  HW  OW  HW  HW  OW  HW  HW  OW  HW  HW  OW  HW  
HW  OW  HW  HW  OW  HW  HW  OW  HW  HW  OW  HW  HW  OW  HW  HW  OW  HW  HW  OW  
HW  HW  OW  HW  HW  OW  HW  HW  OW  HW  HW  OW  HW  HW  OW  HW  HW  OW  HW  HW  
OW  HW  HW  OW  HW  HW  OW  HW  HW  OW  HW  HW  OW  HW  HW  OW  HW  HW  OW  HW  
HW  OW  HW  HW  OW  HW  HW  OW  HW  HW  OW  HW  HW  OW  HW  HW  OW  HW  HW  OW  
HW  HW  OW  HW  HW  OW  HW  HW  OW  HW  HW  OW  HW  HW  OW  HW  HW  OW  HW  HW  
OW  HW  HW  OW  HW  HW  OW  HW  HW  OW  HW  HW  OW  HW  HW  OW  HW  HW  OW  HW  
HW  OW  HW  HW  OW  HW  HW  OW  HW  HW  OW  HW  HW  OW  HW  HW  OW  HW  HW  OW  
HW  HW  OW  HW  HW  OW  HW  HW  OW  HW  HW  OW  HW  HW  OW  HW  HW  OW  HW  HW  
OW  HW  HW  OW  HW  HW  OW  HW  HW  OW  HW  HW  OW  HW  HW  OW  HW  HW  OW  HW  
HW  OW  HW  HW  OW  HW  HW  OW  HW  HW  OW  HW  HW  OW  HW  HW  OW  HW  HW  OW  
HW  HW  OW  HW  HW  OW  HW  HW  OW  HW  HW  OW  HW  HW  OW  HW  HW  OW  HW  HW  
OW  HW  HW  OW  HW  HW  OW  HW  HW  OW  HW  HW  OW  HW  HW  OW  HW  HW  OW  HW  
HW  OW  HW  HW  OW  HW  HW  OW  HW  HW  OW  HW  HW  OW  HW  HW  OW  HW  HW  OW  
HW  HW  OW  HW  HW  OW  HW  HW  OW  HW  HW  OW  HW  HW  OW  HW  HW  OW  HW  HW  
OW  HW  HW  OW  HW  HW  OW  HW  HW  OW  HW  HW  OW  HW  HW  OW  HW  HW  OW  HW  
HW  OW  HW  HW  OW  HW  HW  OW  HW  HW  OW  HW  HW  OW  HW  HW  OW  HW  HW  OW  
HW  HW  OW  HW  HW  OW  HW  HW  OW  HW  HW  OW  HW  HW  OW  HW  HW  OW  HW  HW  
OW  HW  HW  OW  HW  HW  OW  HW  HW  OW  HW  HW  OW  HW  HW  OW  HW  HW  OW  HW  
HW  OW  HW  HW  OW  HW  HW  OW  HW  HW  OW  HW  HW  OW  HW  HW  OW  HW  HW  OW  
HW  HW  OW  HW  HW  OW  HW  HW  OW  HW  HW  OW  HW  HW  OW  HW  HW  OW  HW  HW  
OW  HW  HW  OW  HW  HW  OW  HW  HW  OW  HW  HW  OW  HW  HW  OW  HW  HW  OW  HW  
HW  OW  HW  HW  OW  HW  HW  OW  HW  HW  OW  HW  HW  OW  HW  HW  OW  HW  HW  OW  
HW  HW  OW  HW  HW  OW  HW  HW  OW  HW  HW  OW  HW  HW  OW  HW  HW  OW  HW  HW  
OW  HW  HW  OW  HW  HW  OW  HW  HW  OW  HW  HW  OW  HW  HW  OW  HW  HW  OW  HW  
HW  OW  HW  HW  OW  HW  HW  OW  HW  HW  OW  HW  HW  OW  HW  HW  OW  HW  HW  OW  
HW  HW  OW  HW  HW  OW  HW  HW  OW  HW  HW  OW  HW  HW  OW  HW  HW  OW  HW  HW  
OW  HW  HW  OW  HW  HW  OW  HW  HW  OW  HW  HW  OW  HW  HW  OW  HW  HW  OW  HW  
HW  OW  HW  HW  OW  HW  HW  OW  HW  HW  OW  HW  HW  OW  HW  HW  OW  HW  HW  OW  
HW  HW  OW  HW  HW  OW  HW  HW  OW  HW  HW  OW  HW  HW  OW  HW  HW  OW  HW  HW  
OW  HW  HW  OW  HW  HW  OW  HW  HW  OW  HW  HW  OW  HW  HW  OW  HW  HW  OW  HW  
HW  OW  HW  HW  OW  HW  HW  OW  HW  HW  OW  HW  HW  OW  HW  HW  OW  HW  HW  OW  
HW  HW  OW  HW  HW  OW  HW  HW  OW  HW  HW  OW  HW  HW  OW  HW  HW  OW  HW  HW  
OW  HW  HW  OW  HW  HW  OW  HW  HW  OW  HW  HW  OW  HW  HW  OW  HW  HW  OW  HW  
HW  OW  HW  HW  OW  HW  HW  OW  HW  HW  OW  HW  HW  OW  HW  HW  OW  HW  HW  OW  
HW  HW  OW  HW  HW  OW  HW  HW  OW  HW  HW  OW  HW  HW  OW  HW  HW  OW  HW  HW  
OW  HW  HW  OW  HW  HW  OW  HW  HW  OW  HW  HW  OW  HW  HW  OW  HW  HW  OW  HW  
HW  OW  HW  HW  OW  HW  HW  OW  HW  HW  OW  HW  HW  OW  HW  HW  OW  HW  HW  OW  
HW  HW  OW  HW  HW  OW  HW  HW  OW  HW  HW  OW  HW  HW  OW  HW  HW  OW  HW  HW  
OW  HW  HW  OW  HW  HW  OW  HW  HW  OW  HW  HW  OW  HW  HW  OW  HW  HW  OW  HW  
HW  OW  HW  HW  OW  HW  HW  OW  HW  HW  OW  HW  HW  OW  HW  HW  OW  HW  HW  OW  
HW  HW  OW  HW  HW  OW  HW  HW  OW  HW  HW  OW  HW  HW  OW  HW  HW  OW  HW  HW  
OW  HW  HW  OW  HW  HW  OW  HW  HW  OW  HW  HW  OW  HW  HW  OW  HW  HW  OW  HW  
HW  OW  HW  HW  OW  HW  HW  OW  HW  HW  OW  HW  HW  OW  HW  HW  OW  HW  HW  OW  
HW  HW  OW  HW  HW  OW  HW  HW  OW  HW  HW  OW  HW  HW  OW  HW  HW  OW  HW  HW  
OW  HW  HW  OW  HW  HW  OW  HW  HW  OW  HW  HW  OW  HW  HW  OW  HW  HW  OW  HW  
HW  OW  HW  HW  OW  HW  HW  OW  HW  HW  OW  HW  HW  OW  HW  HW  OW  HW  HW  OW  
HW  HW  OW  HW  HW  OW  HW  HW  OW  HW  HW  OW  HW  HW  OW  HW  HW  OW  HW  HW  
OW  HW  HW  OW  HW  HW  OW  HW  HW  OW  HW  HW  OW  HW  HW  OW  HW  HW  OW  HW  
HW  OW  HW  HW  OW  HW  HW  OW  HW  HW  OW  HW  HW  OW  HW  HW  OW  HW  HW  OW  
HW  HW  OW  HW  HW  OW  HW  HW  OW  HW  HW  OW  HW  HW  OW  HW  HW  OW  HW  HW  
OW  HW  HW  OW  HW  HW  OW  HW  HW  OW  HW  HW  OW  HW  HW  OW  HW  HW  OW  HW  
HW  OW  HW  HW  OW  HW  HW  OW  HW  HW  OW  HW  HW  OW  HW  HW  OW  HW  HW  OW  
HW  HW  OW  HW  HW  OW  HW  HW  OW  HW  HW  OW  HW  HW  OW  HW  HW  OW  HW  HW  
OW  HW  HW  OW  HW  HW  OW  HW  HW  OW  HW  HW  OW  HW  HW  OW  HW  HW  OW  HW  
HW  OW  HW  HW  OW  HW  HW  OW  HW  HW  OW  HW  HW  OW  HW  HW  OW  HW  HW  OW  
HW  HW  OW  HW  HW  OW  HW  HW  OW  HW  HW  OW  HW  HW  OW  HW  HW  OW  HW  HW  
OW  HW  HW  OW  HW  HW  OW  HW  HW  OW  HW  HW  OW  HW  HW  OW  HW  HW  OW  HW  
HW  OW  HW  HW  OW  HW  HW  OW  HW  HW  OW  HW  HW  OW  HW  HW  OW  HW  HW  OW  
HW  HW  OW  HW  HW  OW  HW  HW  OW  HW  HW  OW  HW  HW  OW  HW  HW  OW  HW  HW  
OW  HW  HW  OW  HW  HW  OW  HW  HW  OW  HW  HW  OW  HW  HW  OW  HW  HW  OW  HW  
HW  OW  HW  HW  OW  HW  HW  OW  HW  HW  OW  HW  HW  OW  HW  HW  OW  HW  HW  OW  
HW  HW  OW  HW  HW  OW  HW  HW  OW  HW  HW  OW  HW  HW  OW  HW  HW  OW  HW  HW  
OW  HW  HW  OW  HW  HW  OW  HW  HW  OW  HW  HW  OW  HW  HW  OW  HW  HW  OW  HW  
HW  OW  HW  HW  OW  HW  HW  OW  HW  HW  OW  HW  HW  OW  HW  HW  OW  HW  HW  OW  
HW  HW  OW  HW  HW  OW  HW  HW  OW  HW  HW  OW  HW  HW  OW  HW  HW  OW  HW  HW  
OW  HW  HW  OW  HW  HW  OW  HW  HW  OW  HW  HW  OW  HW  HW  OW  HW  HW  OW  HW  
HW  OW  HW  HW  OW  HW  HW  OW  HW  HW  OW  HW  HW  OW  HW  HW  OW  HW  HW  OW  
HW  HW  OW  HW  HW  OW  HW  HW  OW  HW  HW  OW  HW  HW  OW  HW  HW  OW  HW  HW  
OW  HW  HW  OW  HW  HW  OW  HW  HW  OW  HW  HW  OW  HW  HW  OW  HW  HW  OW  HW  
HW  OW  HW  HW  OW  HW  HW  OW  HW  HW  OW  HW  HW  OW  HW  HW  OW  HW  HW  OW  
HW  HW  OW  HW  HW  OW  HW  HW  OW  HW  HW  OW  HW  HW  OW  HW  HW  OW  HW  HW  
OW  HW  HW  OW  HW  HW  OW  HW  HW  OW  HW  HW  OW  HW  HW  OW  HW  HW  OW  HW  
HW  OW  HW  HW  OW  HW  HW  OW  HW  HW  OW  HW  HW  OW  HW  HW  OW  HW  HW  OW  
HW  HW  OW  HW  HW  OW  HW  HW  OW  HW  HW  OW  HW  HW  OW  HW  HW  OW  HW  HW  
OW  HW  HW  OW  HW  HW  OW  HW  HW  OW  HW  HW  OW  HW  HW  OW  HW  HW  OW  HW  
HW  OW  HW  HW  OW  HW  HW  OW  HW  HW  OW  HW  HW  OW  HW  HW  OW  HW  HW  OW  
HW  HW  OW  HW  HW  OW  HW  HW  OW  HW  HW  OW  HW  HW  OW  HW  HW  OW  HW  HW  
OW  HW  HW  OW  HW  HW  OW  HW  HW  OW  HW  HW  OW  HW  HW  OW  HW  HW  OW  HW  
HW  OW  HW  HW  OW  HW  HW  OW  HW  HW  OW  HW  HW  OW  HW  HW  OW  HW  HW  OW  
HW  HW  OW  HW  HW  OW  HW  HW  OW  HW  HW  OW  HW  HW  OW  HW  HW  OW  HW  HW  
OW  HW  HW  OW  HW  HW  OW  HW  HW  OW  HW  HW  OW  HW  HW  OW  HW  HW  OW  HW  
HW  OW  HW  HW  OW  HW  HW  OW  HW  HW  OW  HW  HW  OW  HW  HW  OW  HW  HW  OW  
HW  HW  OW  HW  HW  OW  HW  HW  OW  HW  HW  OW  HW  HW  OW  HW  HW  OW  HW  HW  
OW  HW  HW  OW  HW  HW  OW  HW  HW  OW  HW  HW  OW  HW  HW  OW  HW  HW  OW  HW  
HW  OW  HW  HW  OW  HW  HW  OW  HW  HW  OW  HW  HW  OW  HW  HW  OW  HW  HW  OW  
HW  HW  OW  HW  HW  OW  HW  HW  OW  HW  HW  OW  HW  HW  OW  HW  HW  OW  HW  HW  
OW  HW  HW  OW  HW  HW  OW  HW  HW  OW  HW  HW  OW  HW  HW  OW  HW  HW  OW  HW  
HW  OW  HW  HW  OW  HW  HW  OW  HW  HW  OW  HW  HW  OW  HW  HW  OW  HW  HW  OW  
HW  HW  OW  HW  HW  OW  HW  HW  OW  HW  HW  OW  HW  HW  OW  HW  HW  OW  HW  HW  
OW  HW  HW  OW  HW  HW  OW  HW  HW  OW  HW  HW  OW  HW  HW  OW  HW  HW  OW  HW  
HW  OW  HW  HW  OW  HW  HW  OW  HW  HW  OW  HW  HW  OW  HW  HW  OW  HW  HW  OW  
HW  HW  OW  HW  HW  OW  HW  HW  OW  HW  HW  OW  HW  HW  OW  HW  HW  OW  HW  HW  
OW  HW  HW  OW  HW  HW  OW  HW  HW  OW  HW  HW  OW  HW  HW  OW  HW  HW  OW  HW  
HW  OW  HW  HW  OW  HW  HW  OW  HW  HW  OW  HW  HW  OW  HW  HW  OW  HW  HW  OW  
HW  HW  OW  HW  HW  OW  HW  HW  OW  HW  HW  OW  HW  HW  OW  HW  HW  OW  HW  HW  
OW  HW  HW  OW  HW  HW  OW  HW  HW  OW  HW  HW  OW  HW  HW  OW  HW  HW  OW  HW  
HW  OW  HW  HW  OW  HW  HW  OW  HW  HW  OW  HW  HW  OW  HW  HW  OW  HW  HW  OW  
HW  HW  OW  HW  HW  OW  HW  HW  OW  HW  HW  OW  HW  HW  OW  HW  HW  OW  HW  HW  
OW  HW  HW  OW  HW  HW  OW  HW  HW  OW  HW  HW  OW  HW  HW  OW  HW  HW  OW  HW  
HW  OW  HW  HW  OW  HW  HW  OW  HW  HW  OW  HW  HW  OW  HW  HW  OW  HW  HW  OW  
HW  HW  OW  HW  HW  OW  HW  HW  OW  HW  HW  OW  HW  HW  OW  HW  HW  OW  HW  HW  
OW  HW  HW  OW  HW  HW  OW  HW  HW  OW  HW  HW  OW  HW  HW  OW  HW  HW  OW  HW  
HW  OW  HW  HW  OW  HW  HW  OW  HW  HW  OW  HW  HW  OW  HW  HW  OW  HW  HW  OW  
HW  HW  OW  HW  HW  OW  HW  HW  OW  HW  HW  OW  HW  HW  OW  HW  HW  OW  HW  HW  
OW  HW  HW  OW  HW  HW  OW  HW  HW  OW  HW  HW  OW  HW  HW  OW  HW  HW  OW  HW  
HW  OW  HW  HW  OW  HW  HW  OW  HW  HW  OW  HW  HW  OW  HW  HW  OW  HW  HW  OW  
HW  HW  OW  HW  HW  OW  HW  HW  OW  HW  HW  OW  HW  HW  OW  HW  HW  OW  HW  HW  
OW  HW  HW  OW  HW  HW  OW  HW  HW  OW  HW  HW  OW  HW  HW  OW  HW  HW  OW  HW  
HW  OW  HW  HW  OW  HW  HW  OW  HW  HW  OW  HW  HW  OW  HW  HW  OW  HW  HW  OW  
HW  HW  OW  HW  HW  OW  HW  HW  OW  HW  HW  OW  HW  HW  OW  HW  HW  OW  HW  HW  
OW  HW  HW  OW  HW  HW  OW  HW  HW  OW  HW  HW  OW  HW  HW  OW  HW  HW  OW  HW  
HW  OW  HW  HW  OW  HW  HW  OW  HW  HW  OW  HW  HW  OW  HW  HW  OW  HW  HW  OW  
HW  HW  OW  HW  HW  OW  HW  HW  OW  HW  HW  OW  HW  HW  OW  HW  HW  OW  HW  HW  
OW  HW  HW  OW  HW  HW  OW  HW  HW  OW  HW  HW  OW  HW  HW  OW  HW  HW  OW  HW  
HW  OW  HW  HW  OW  HW  HW  OW  HW  HW  OW  HW  HW  OW  HW  HW  OW  HW  HW  OW  
HW  HW  OW  HW  HW  OW  HW  HW  OW  HW  HW  OW  HW  HW  OW  HW  HW  OW  HW  HW  
OW  HW  HW  OW  HW  HW  OW  HW  HW  OW  HW  HW  OW  HW  HW  OW  HW  HW  OW  HW  
HW  OW  HW  HW  OW  HW  HW  OW  HW  HW  OW  HW  HW  OW  HW  HW  OW  HW  HW  OW  
HW  HW  OW  HW  HW  OW  HW  HW  OW  HW  HW  OW  HW  HW  OW  HW  HW  OW  HW  HW  
OW  HW  HW  OW  HW  HW  OW  HW  HW  OW  HW  HW  OW  HW  HW  OW  HW  HW  OW  HW  
HW  OW  HW  HW  OW  HW  HW  OW  HW  HW  OW  HW  HW  OW  HW  HW  OW  HW  HW  OW  
HW  HW  OW  HW  HW  OW  HW  HW  OW  HW  HW  OW  HW  HW  OW  HW  HW  OW  HW  HW  
OW  HW  HW  OW  HW  HW  OW  HW  HW  OW  HW  HW  OW  HW  HW  OW  HW  HW  OW  HW  
HW  OW  HW  HW  OW  HW  HW  OW  HW  HW  OW  HW  HW  OW  HW  HW  OW  HW  HW  OW  
HW  HW  OW  HW  HW  OW  HW  HW  OW  HW  HW  OW  HW  HW  OW  HW  HW  OW  HW  HW  
OW  HW  HW  OW  HW  HW  OW  HW  HW  OW  HW  HW  OW  HW  HW  OW  HW  HW  OW  HW  
HW  OW  HW  HW  OW  HW  HW  OW  HW  HW  OW  HW  HW  OW  HW  HW  OW  HW  HW  OW  
HW  HW  OW  HW  HW  OW  HW  HW  OW  HW  HW  OW  HW  HW  OW  HW  HW  OW  HW  HW  
OW  HW  HW  OW  HW  HW  OW  HW  HW  OW  HW  HW  OW  HW  HW  OW  HW  HW  OW  HW  
HW  OW  HW  HW  OW  HW  HW  OW  HW  HW  OW  HW  HW  OW  HW  HW  OW  HW  HW  OW  
HW  HW  OW  HW  HW  OW  HW  HW  OW  HW  HW  OW  HW  HW  OW  HW  HW  OW  HW  HW  
OW  HW  HW  OW  HW  HW  OW  HW  HW  OW  HW  HW  OW  HW  HW  OW  HW  HW  OW  HW  
HW  OW  HW  HW  OW  HW  HW  OW  HW  HW  OW  HW  HW  OW  HW  HW  OW  HW  HW  OW  
HW  HW  OW  HW  HW  OW  HW  HW  OW  HW  HW  OW  HW  HW  OW  HW  HW  OW  HW  HW  
OW  HW  HW  OW  HW  HW  OW  HW  HW  OW  HW  HW  OW  HW  HW  OW  HW  HW  OW  HW  
HW  OW  HW  HW  OW  HW  HW  OW  HW  HW  OW  HW  HW  OW  HW  HW  OW  HW  HW  OW  
HW  HW  OW  HW  HW  OW  HW  HW  OW  HW  HW  OW  HW  HW  OW  HW  HW  OW  HW  HW  
OW  HW  HW  OW  HW  HW  OW  HW  HW  OW  HW  HW  OW  HW  HW  OW  HW  HW  OW  HW  
HW  OW  HW  HW  OW  HW  HW  OW  HW  HW  OW  HW  HW  OW  HW  HW  OW  HW  HW  OW  
HW  HW  OW  HW  HW  OW  HW  HW  OW  HW  HW  OW  HW  HW  OW  HW  HW  OW  HW  HW  
OW  HW  HW  OW  HW  HW  OW  HW  HW  OW  HW  HW  OW  HW  HW  OW  HW  HW  OW  HW  
HW  OW  HW  HW  OW  HW  HW  OW  HW  HW  OW  HW  HW  OW  HW  HW  OW  HW  HW  OW  
HW  HW  OW  HW  HW  OW  HW  HW  OW  HW  HW  OW  HW  HW  OW  HW  HW  OW  HW  HW  
OW  HW  HW  OW  HW  HW  OW  HW  HW  OW  HW  HW  OW  HW  HW  OW  HW  HW  OW  HW  
HW  OW  HW  HW  OW  HW  HW  OW  HW  HW  OW  HW  HW  OW  HW  HW  OW  HW  HW  OW  
HW  HW  OW  HW  HW  OW  HW  HW  OW  HW  HW  OW  HW  HW  OW  HW  HW  OW  HW  HW  
OW  HW  HW  OW  HW  HW  OW  HW  HW  OW  HW  HW  OW  HW  HW  OW  HW  HW  OW  HW  
HW  OW  HW  HW  OW  HW  HW  OW  HW  HW  OW  HW  HW  OW  HW  HW  OW  HW  HW  OW  
HW  HW  OW  HW  HW  OW  HW  HW  OW  HW  HW  OW  HW  HW  OW  HW  HW  OW  HW  HW  
OW  HW  HW  OW  HW  HW  OW  HW  HW  OW  HW  HW  OW  HW  HW  OW  HW  HW  OW  HW  
HW  OW  HW  HW  OW  HW  HW  OW  HW  HW  OW  HW  HW  OW  HW  HW  OW  HW  HW  OW  
HW  HW  OW  HW  HW  OW  HW  HW  OW  HW  HW  OW  HW  HW  OW  HW  HW  OW  HW  HW  
OW  HW  HW  OW  HW  HW  OW  HW  HW  OW  HW  HW  OW  HW  HW  OW  HW  HW  OW  HW  
HW  OW  HW  HW  OW  HW  HW  OW  HW  HW  OW  HW  HW  OW  HW  HW  OW  HW  HW  OW  
HW  HW  OW  HW  HW  OW  HW  HW  OW  HW  HW  OW  HW  HW  OW  HW  HW  OW  HW  HW  
OW  HW  HW  OW  HW  HW  OW  HW  HW  OW  HW  HW  OW  HW  HW  OW  HW  HW  OW  HW  
HW  OW  HW  HW  OW  HW  HW  OW  HW  HW  OW  HW  HW  OW  HW  HW  OW  HW  HW  OW  
HW  HW  OW  HW  HW  OW  HW  HW  OW  HW  HW  OW  HW  HW  OW  HW  HW  OW  HW  HW  
OW  HW  HW  OW  HW  HW  OW  HW  HW  OW  HW  HW  OW  HW  HW  OW  HW  HW  OW  HW  
HW  OW  HW  HW  OW  HW  HW  OW  HW  HW  OW  HW  HW  OW  HW  HW  OW  HW  HW  OW  
HW  HW  OW  HW  HW  OW  HW  HW  OW  HW  HW  OW  HW  HW  OW  HW  HW  OW  HW  HW  
OW  HW  HW  OW  HW  HW  OW  HW  HW  OW  HW  HW  OW  HW  HW  OW  HW  HW  OW  HW  
HW  OW  HW  HW  OW  HW  HW  OW  HW  HW  OW  HW  HW  OW  HW  HW  OW  HW  HW  OW  
HW  HW  OW  HW  HW  OW  HW  HW  OW  HW  HW  OW  HW  HW  OW  HW  HW  OW  HW  HW  
OW  HW  HW  OW  HW  HW  OW  HW  HW  OW  HW  HW  OW  HW  HW  OW  HW  HW  OW  HW  
HW  OW  HW  HW  OW  HW  HW  OW  HW  HW  OW  HW  HW  OW  HW  HW  OW  HW  HW  OW  
HW  HW  OW  HW  HW  OW  HW  HW  OW  HW  HW  OW  HW  HW  OW  HW  HW  OW  HW  HW  
OW  HW  HW  OW  HW  HW  OW  HW  HW  OW  HW  HW  OW  HW  HW  OW  HW  HW  OW  HW  
HW  OW  HW  HW  OW  HW  HW  OW  HW  HW  OW  HW  HW  OW  HW  HW  OW  HW  HW  OW  
HW  HW  OW  HW  HW  OW  HW  HW  OW  HW  HW  OW  HW  HW  OW  HW  HW  OW  HW  HW  
OW  HW  HW  OW  HW  HW  OW  HW  HW  OW  HW  HW  OW  HW  HW  OW  HW  HW  OW  HW  
HW  OW  HW  HW  OW  HW  HW  OW  HW  HW  OW  HW  HW  OW  HW  HW  OW  HW  HW  OW  
HW  HW  OW  HW  HW  OW  HW  HW  OW  HW  HW  OW  HW  HW  OW  HW  HW  OW  HW  HW  
OW  HW  HW  OW  HW  HW  OW  HW  HW  OW  HW  HW  OW  HW  HW  OW  HW  HW  OW  HW  
HW  OW  HW  HW  OW  HW  HW  OW  HW  HW  OW  HW  HW  OW  HW  HW  OW  HW  HW  OW  
HW  HW  OW  HW  HW  OW  HW  HW  OW  HW  HW  OW  HW  HW  OW  HW  HW  OW  HW  HW  
OW  HW  HW  OW  HW  HW  OW  HW  HW  OW  HW  HW  OW  HW  HW  OW  HW  HW  OW  HW  
HW  OW  HW  HW  OW  HW  HW  OW  HW  HW  OW  HW  HW  OW  HW  HW  OW  HW  HW  OW  
HW  HW  OW  HW  HW  OW  HW  HW  OW  HW  HW  OW  HW  HW  OW  HW  HW  OW  HW  HW  
OW  HW  HW  OW  HW  HW  OW  HW  HW  OW  HW  HW  OW  HW  HW  OW  HW  HW  OW  HW  
HW  OW  HW  HW  OW  HW  HW  OW  HW  HW  OW  HW  HW  OW  HW  HW  OW  HW  HW  OW  
HW  HW  OW  HW  HW  OW  HW  HW  OW  HW  HW  OW  HW  HW  OW  HW  HW  OW  HW  HW  
OW  HW  HW  OW  HW  HW  OW  HW  HW  OW  HW  HW  OW  HW  HW  OW  HW  HW  OW  HW  
HW  OW  HW  HW  OW  HW  HW  OW  HW  HW  OW  HW  HW  OW  HW  HW  OW  HW  HW  OW  
HW  HW  OW  HW  HW  OW  HW  HW  OW  HW  HW  OW  HW  HW  OW  HW  HW  OW  HW  HW  
OW  HW  HW  OW  HW  HW  OW  HW  HW  OW  HW  HW  OW  HW  HW  OW  HW  HW  OW  HW  
HW  OW  HW  HW  OW  HW  HW  OW  HW  HW  OW  HW  HW  OW  HW  HW  OW  HW  HW  OW  
HW  HW  OW  HW  HW  OW  HW  HW  OW  HW  HW  OW  HW  HW  OW  HW  HW  OW  HW  HW  
OW  HW  HW  OW  HW  HW  OW  HW  HW  OW  HW  HW  OW  HW  HW  OW  HW  HW  OW  HW  
HW  OW  HW  HW  OW  HW  HW  OW  HW  HW  OW  HW  HW  OW  HW  HW  OW  HW  HW  OW  
HW  HW  OW  HW  HW  OW  HW  HW  OW  HW  HW  OW  HW  HW  OW  HW  HW  OW  HW  HW  
OW  HW  HW  OW  HW  HW  OW  HW  HW  OW  HW  HW  OW  HW  HW  OW  HW  HW  OW  HW  
HW  OW  HW  HW  OW  HW  HW  OW  HW  HW  OW  HW  HW  OW  HW  HW  OW  HW  HW  OW  
HW  HW  OW  HW  HW  OW  HW  HW  OW  HW  HW  OW  HW  HW  OW  HW  HW  OW  HW  HW  
OW  HW  HW  OW  HW  HW  OW  HW  HW  OW  HW  HW  OW  HW  HW  OW  HW  HW  OW  HW  
HW  OW  HW  HW  OW  HW  HW  OW  HW  HW  OW  HW  HW  OW  HW  HW  OW  HW  HW  OW  
HW  HW  OW  HW  HW  OW  HW  HW  OW  HW  HW  OW  HW  HW  OW  HW  HW  OW  HW  HW  
OW  HW  HW  OW  HW  HW  OW  HW  HW  OW  HW  HW  OW  HW  HW  OW  HW  HW  OW  HW  
HW  OW  HW  HW  OW  HW  HW  OW  HW  HW  OW  HW  HW  OW  HW  HW  OW  HW  HW  OW  
HW  HW  OW  HW  HW  OW  HW  HW  OW  HW  HW  OW  HW  HW  OW  HW  HW  OW  HW  HW  
OW  HW  HW  OW  HW  HW  OW  HW  HW  OW  HW  HW  OW  HW  HW  OW  HW  HW  OW  HW  
HW  OW  HW  HW  OW  HW  HW  OW  HW  HW  OW  HW  HW  OW  HW  HW  OW  HW  HW  OW  
HW  HW  OW  HW  HW  OW  HW  HW  OW  HW  HW  OW  HW  HW  OW  HW  HW  OW  HW  HW  
OW  HW  HW  OW  HW  HW  OW  HW  HW  OW  HW  HW  OW  HW  HW  OW  HW  HW  OW  HW  
HW  OW  HW  HW  OW  HW  HW  OW  HW  HW  OW  HW  HW  OW  HW  HW  OW  HW  HW  OW  
HW  HW  OW  HW  HW  OW  HW  HW  OW  HW  HW  OW  HW  HW  OW  HW  HW  OW  HW  HW  
OW  HW  HW  OW  HW  HW  OW  HW  HW  OW  HW  HW  OW  HW  HW  OW  HW  HW  OW  HW  
HW  OW  HW  HW  OW  HW  HW  OW  HW  HW  OW  HW  HW  OW  HW  HW  OW  HW  HW  OW  
HW  HW  OW  HW  HW  OW  HW  HW  OW  HW  HW  OW  HW  HW  OW  HW  HW  OW  HW  HW  
OW  HW  HW  OW  HW  HW  OW  HW  HW  OW  HW  HW  OW  HW  HW  OW  HW  HW  OW  HW  
HW  OW  HW  HW  OW  HW  HW  OW  HW  HW  OW  HW  HW  OW  HW  HW  OW  HW  HW  OW  
HW  HW  OW  HW  HW  OW  HW  HW  OW  HW  HW  OW  HW  HW  OW  HW  HW  OW  HW  HW  
OW  HW  HW  OW  HW  HW  OW  HW  HW  OW  HW  HW  OW  HW  HW  OW  HW  HW  OW  HW  
HW  OW  HW  HW  OW  HW  HW  OW  HW  HW  OW  HW  HW  OW  HW  HW  OW  HW  HW  OW  
HW  HW  OW  HW  HW  OW  HW  HW  OW  HW  HW  OW  HW  HW  OW  HW  HW  OW  HW  HW  
OW  HW  HW  OW  HW  HW  OW  HW  HW  OW  HW  HW  OW  HW  HW  OW  HW  HW  OW  HW  
HW  OW  HW  HW  OW  HW  HW  OW  HW  HW  OW  HW  HW  OW  HW  HW  OW  HW  HW  OW  
HW  HW  OW  HW  HW  OW  HW  HW  OW  HW  HW  OW  HW  HW  OW  HW  HW  OW  HW  HW  
OW  HW  HW  OW  HW  HW  OW  HW  HW  OW  HW  HW  OW  HW  HW  OW  HW  HW  OW  HW  
HW  OW  HW  HW  OW  HW  HW  OW  HW  HW  OW  HW  HW  OW  HW  HW  OW  HW  HW  OW  
HW  HW  OW  HW  HW  OW  HW  HW  OW  HW  HW  OW  HW  HW  OW  HW  HW  OW  HW  HW  
OW  HW  HW  OW  HW  HW  OW  HW  HW  OW  HW  HW  OW  HW  HW  OW  HW  HW  OW  HW  
HW  OW  HW  HW  OW  HW  HW  OW  HW  HW  OW  HW  HW  OW  HW  HW  OW  HW  HW  OW  
HW  HW  OW  HW  HW  OW  HW  HW  OW  HW  HW  OW  HW  HW  OW  HW  HW  OW  HW  HW  
OW  HW  HW  OW  HW  HW  OW  HW  HW  OW  HW  HW  OW  HW  HW  OW  HW  HW  OW  HW  
HW  OW  HW  HW  OW  HW  HW  OW  HW  HW  OW  HW  HW  OW  HW  HW  OW  HW  HW  OW  
HW  HW  OW  HW  HW  OW  HW  HW  OW  HW  HW  OW  HW  HW  OW  HW  HW  OW  HW  HW  
OW  HW  HW  OW  HW  HW  OW  HW  HW  OW  HW  HW  OW  HW  HW  OW  HW  HW  OW  HW  
HW  OW  HW  HW  OW  HW  HW  OW  HW  HW  OW  HW  HW  OW  HW  HW  OW  HW  HW  OW  
HW  HW  OW  HW  HW  OW  HW  HW  OW  HW  HW  OW  HW  HW  OW  HW  HW  OW  HW  HW  
OW  HW  HW  OW  HW  HW  OW  HW  HW  OW  HW  HW  OW  HW  HW  OW  HW  HW  OW  HW  
HW  OW  HW  HW  OW  HW  HW  OW  HW  HW  OW  HW  HW  OW  HW  HW  OW  HW  HW  OW  
HW  HW  OW  HW  HW  OW  HW  HW  OW  HW  HW  OW  HW  HW  OW  HW  HW  OW  HW  HW  
OW  HW  HW  OW  HW  HW  OW  HW  HW  OW  HW  HW  OW  HW  HW  OW  HW  HW  OW  HW  
HW  OW  HW  HW  OW  HW  HW  OW  HW  HW  OW  HW  HW  OW  HW  HW  OW  HW  HW  OW  
HW  HW  OW  HW  HW  OW  HW  HW  OW  HW  HW  OW  HW  HW  OW  HW  HW  OW  HW  HW  
OW  HW  HW  OW  HW  HW  OW  HW  HW  OW  HW  HW  OW  HW  HW  OW  HW  HW  OW  HW  
HW  OW  HW  HW  OW  HW  HW  OW  HW  HW  OW  HW  HW  OW  HW  HW  OW  HW  HW  OW  
HW  HW  OW  HW  HW  OW  HW  HW  OW  HW  HW  OW  HW  HW  OW  HW  HW  OW  HW  HW  
OW  HW  HW  OW  HW  HW  OW  HW  HW  OW  HW  HW  OW  HW  HW  OW  HW  HW  OW  HW  
HW  OW  HW  HW  OW  HW  HW  OW  HW  HW  OW  HW  HW  OW  HW  HW  OW  HW  HW  OW  
HW  HW  OW  HW  HW  OW  HW  HW  OW  HW  HW  OW  HW  HW  OW  HW  HW  OW  HW  HW  
OW  HW  HW  OW  HW  HW  OW  HW  HW  OW  HW  HW  OW  HW  HW  OW  HW  HW  OW  HW  
HW  OW  HW  HW  OW  HW  HW  OW  HW  HW  OW  HW  HW  OW  HW  HW  OW  HW  HW  OW  
HW  HW  OW  HW  HW  OW  HW  HW  OW  HW  HW  OW  HW  HW  OW  HW  HW  OW  HW  HW  
OW  HW  HW  OW  HW  HW  OW  HW  HW  OW  HW  HW  OW  HW  HW  OW  HW  HW  OW  HW  
HW  OW  HW  HW  OW  HW  HW  OW  HW  HW  OW  HW  HW  OW  HW  HW  OW  HW  HW  OW  
HW  HW  OW  HW  HW  OW  HW  HW  OW  HW  HW  OW  HW  HW  OW  HW  HW  OW  HW  HW  
OW  HW  HW  OW  HW  HW  OW  HW  HW  OW  HW  HW  OW  HW  HW  OW  HW  HW  OW  HW  
HW  OW  HW  HW  OW  HW  HW  OW  HW  HW  OW  HW  HW  OW  HW  HW  OW  HW  HW  OW  
HW  HW  OW  HW  HW  OW  HW  HW  OW  HW  HW  OW  HW  HW  OW  HW  HW  OW  HW  HW  
OW  HW  HW  OW  HW  HW  OW  HW  HW  OW  HW  HW  OW  HW  HW  OW  HW  HW  OW  HW  
HW  OW  HW  HW  OW  HW  HW  OW  HW  HW  OW  HW  HW  OW  HW  HW  OW  HW  HW  OW  
HW  HW  OW  HW  HW  OW  HW  HW  OW  HW  HW  OW  HW  HW  OW  HW  HW  OW  HW  HW  
OW  HW  HW  OW  HW  HW  OW  HW  HW  OW  HW  HW  OW  HW  HW  OW  HW  HW  OW  HW  
HW  OW  HW  HW  OW  HW  HW  OW  HW  HW  OW  HW  HW  OW  HW  HW  OW  HW  HW  OW  
HW  HW  OW  HW  HW  OW  HW  HW  OW  HW  HW  OW  HW  HW  OW  HW  HW  OW  HW  HW  
OW  HW  HW  OW  HW  HW  OW  HW  HW  OW  HW  HW  OW  HW  HW  OW  HW  HW  OW  HW  
HW  OW  HW  HW  OW  HW  HW  OW  HW  HW  OW  HW  HW  OW  HW  HW  OW  HW  HW  OW  
HW  HW  OW  HW  HW  OW  HW  HW  OW  HW  HW  OW  HW  HW  OW  HW  HW  OW  HW  HW  
OW  HW  HW  OW  HW  HW  OW  HW  HW  OW  HW  HW  OW  HW  HW  OW  HW  HW  OW  HW  
HW  OW  HW  HW  OW  HW  HW  OW  HW  HW  OW  HW  HW  OW  HW  HW  OW  HW  HW  OW  
HW  HW  OW  HW  HW  OW  HW  HW  OW  HW  HW  OW  HW  HW  OW  HW  HW  OW  HW  HW  
OW  HW  HW  OW  HW  HW  OW  HW  HW  OW  HW  HW  OW  HW  HW  OW  HW  HW  OW  HW  
HW  OW  HW  HW  OW  HW  HW  OW  HW  HW  OW  HW  HW  OW  HW  HW  OW  HW  HW  OW  
HW  HW  OW  HW  HW  OW  HW  HW  OW  HW  HW  OW  HW  HW  OW  HW  HW  OW  HW  HW  
OW  HW  HW  OW  HW  HW  OW  HW  HW  OW  HW  HW  OW  HW  HW  OW  HW  HW  OW  HW  
HW  OW  HW  HW  OW  HW  HW  OW  HW  HW  OW  HW  HW  OW  HW  HW  OW  HW  HW  OW  
HW  HW  OW  HW  HW  OW  HW  HW  OW  HW  HW  OW  HW  HW  OW  HW  HW  OW  HW  HW  
OW  HW  HW  OW  HW  HW  OW  HW  HW  OW  HW  HW  OW  HW  HW  OW  HW  HW  OW  HW  
HW  OW  HW  HW  OW  HW  HW  OW  HW  HW  OW  HW  HW  OW  HW  HW  OW  HW  HW  OW  
HW  HW  OW  HW  HW  OW  HW  HW  OW  HW  HW  OW  HW  HW  OW  HW  HW  OW  HW  HW  
OW  HW  HW  OW  HW  HW  OW  HW  HW  OW  HW  HW  OW  HW  HW  OW  HW  HW  OW  HW  
HW  OW  HW  HW  OW  HW  HW  OW  HW  HW  OW  HW  HW  OW  HW  HW  OW  HW  HW  OW  
HW  HW  OW  HW  HW  OW  HW  HW  OW  HW  HW  OW  HW  HW  OW  HW  HW  OW  HW  HW  
OW  HW  HW  OW  HW  HW  OW  HW  HW  OW  HW  HW  OW  HW  HW  OW  HW  HW  OW  HW  
HW  OW  HW  HW  OW  HW  HW  OW  HW  HW  OW  HW  HW  OW  HW  HW  OW  HW  HW  OW  
HW  HW  OW  HW  HW  OW  HW  HW  OW  HW  HW  OW  HW  HW  OW  HW  HW  OW  HW  HW  
OW  HW  HW  OW  HW  HW  OW  HW  HW  OW  HW  HW  OW  HW  HW  OW  HW  HW  OW  HW  
HW  OW  HW  HW  OW  HW  HW  OW  HW  HW  OW  HW  HW  OW  HW  HW  OW  HW  HW  OW  
HW  HW  OW  HW  HW  OW  HW  HW  OW  HW  HW  OW  HW  HW  OW  HW  HW  OW  HW  HW  
OW  HW  HW  OW  HW  HW  OW  HW  HW  OW  HW  HW  OW  HW  HW  OW  HW  HW  OW  HW  
HW  OW  HW  HW  OW  HW  HW  OW  HW  HW  OW  HW  HW  OW  HW  HW  OW  HW  HW  OW  
HW  HW  OW  HW  HW  OW  HW  HW  OW  HW  HW  OW  HW  HW  OW  HW  HW  OW  HW  HW  
OW  HW  HW  OW  HW  HW  OW  HW  HW  OW  HW  HW  OW  HW  HW  OW  HW  HW  OW  HW  
HW  OW  HW  HW  OW  HW  HW  OW  HW  HW  OW  HW  HW  OW  HW  HW  OW  HW  HW  OW  
HW  HW  OW  HW  HW  OW  HW  HW  OW  HW  HW  OW  HW  HW  OW  HW  HW  OW  HW  HW  
OW  HW  HW  OW  HW  HW  OW  HW  HW  OW  HW  HW  OW  HW  HW  OW  HW  HW  OW  HW  
HW  OW  HW  HW  OW  HW  HW  OW  HW  HW  OW  HW  HW  OW  HW  HW  OW  HW  HW  OW  
HW  HW  OW  HW  HW  OW  HW  HW  OW  HW  HW  OW  HW  HW  OW  HW  HW  OW  HW  HW  
OW  HW  HW  OW  HW  HW  OW  HW  HW  OW  HW  HW  OW  HW  HW  OW  HW  HW  OW  HW  
HW  OW  HW  HW  OW  HW  HW  OW  HW  HW  OW  HW  HW  OW  HW  HW  OW  HW  HW  OW  
HW  HW  OW  HW  HW  OW  HW  HW  OW  HW  HW  OW  HW  HW  OW  HW  HW  OW  HW  HW  
OW  HW  HW  OW  HW  HW  OW  HW  HW  OW  HW  HW  OW  HW  HW  OW  HW  HW  OW  HW  
HW  OW  HW  HW  OW  HW  HW  OW  HW  HW  OW  HW  HW  OW  HW  HW  OW  HW  HW  OW  
HW  HW  OW  HW  HW  OW  HW  HW  OW  HW  HW  OW  HW  HW  OW  HW  HW  OW  HW  HW  
OW  HW  HW  OW  HW  HW  OW  HW  HW  OW  HW  HW  OW  HW  HW  OW  HW  HW  OW  HW  
HW  OW  HW  HW  OW  HW  HW  OW  HW  HW  OW  HW  HW  OW  HW  HW  OW  HW  HW  OW  
HW  HW  OW  HW  HW  OW  HW  HW  OW  HW  HW  OW  HW  HW  OW  HW  HW  OW  HW  HW  
OW  HW  HW  OW  HW  HW  OW  HW  HW  OW  HW  HW  OW  HW  HW  OW  HW  HW  OW  HW  
HW  OW  HW  HW  OW  HW  HW  OW  HW  HW  OW  HW  HW  OW  HW  HW  OW  HW  HW  OW  
HW  HW  OW  HW  HW  OW  HW  HW  OW  HW  HW  OW  HW  HW  OW  HW  HW  OW  HW  HW  
OW  HW  HW  OW  HW  HW  OW  HW  HW  OW  HW  HW  OW  HW  HW  OW  HW  HW  OW  HW  
HW  OW  HW  HW  OW  HW  HW  OW  HW  HW  OW  HW  HW  OW  HW  HW  OW  HW  HW  OW  
HW  HW  OW  HW  HW  OW  HW  HW  OW  HW  HW  OW  HW  HW  OW  HW  HW  OW  HW  HW  
OW  HW  HW  OW  HW  HW  OW  HW  HW  OW  HW  HW  OW  HW  HW  OW  HW  HW  OW  HW  
HW  OW  HW  HW  OW  HW  HW  OW  HW  HW  OW  HW  HW  OW  HW  HW  OW  HW  HW  OW  
HW  HW  OW  HW  HW  OW  HW  HW  OW  HW  HW  OW  HW  HW  OW  HW  HW  OW  HW  HW  
OW  HW  HW  OW  HW  HW  OW  HW  HW  OW  HW  HW  OW  HW  HW  OW  HW  HW  OW  HW  
HW  OW  HW  HW  OW  HW  HW  OW  HW  HW  OW  HW  HW  OW  HW  HW  OW  HW  HW  OW  
HW  HW  OW  HW  HW  OW  HW  HW  OW  HW  HW  OW  HW  HW  OW  HW  HW  OW  HW  HW  
OW  HW  HW  OW  HW  HW  OW  HW  HW  OW  HW  HW  OW  HW  HW  OW  HW  HW  OW  HW  
HW  OW  HW  HW  OW  HW  HW  OW  HW  HW  OW  HW  HW  OW  HW  HW  OW  HW  HW  OW  
HW  HW  OW  HW  HW  OW  HW  HW  OW  HW  HW  OW  HW  HW  OW  HW  HW  OW  HW  HW  
OW  HW  HW  OW  HW  HW  OW  HW  HW  OW  HW  HW  OW  HW  HW  OW  HW  HW  OW  HW  
HW  OW  HW  HW  OW  HW  HW  OW  HW  HW  OW  HW  HW  OW  HW  HW  OW  HW  HW  OW  
HW  HW  OW  HW  HW  OW  HW  HW  OW  HW  HW  OW  HW  HW  OW  HW  HW  OW  HW  HW  
OW  HW  HW  OW  HW  HW  OW  HW  HW  OW  HW  HW  OW  HW  HW  OW  HW  HW  OW  HW  
HW  OW  HW  HW  OW  HW  HW  OW  HW  HW  OW  HW  HW  OW  HW  HW  OW  HW  HW  OW  
HW  HW  OW  HW  HW  OW  HW  HW  OW  HW  HW  OW  HW  HW  OW  HW  HW  OW  HW  HW  
OW  HW  HW  OW  HW  HW  OW  HW  HW  OW  HW  HW  OW  HW  HW  OW  HW  HW  OW  HW  
HW  OW  HW  HW  OW  HW  HW  OW  HW  HW  OW  HW  HW  OW  HW  HW  OW  HW  HW  OW  
HW  HW  OW  HW  HW  OW  HW  HW  OW  HW  HW  OW  HW  HW  OW  HW  HW  OW  HW  HW  
OW  HW  HW  OW  HW  HW  OW  HW  HW  OW  HW  HW  OW  HW  HW  OW  HW  HW  OW  HW  
HW  OW  HW  HW  OW  HW  HW  OW  HW  HW  OW  HW  HW  OW  HW  HW  OW  HW  HW  OW  
HW  HW  OW  HW  HW  OW  HW  HW  OW  HW  HW  OW  HW  HW  OW  HW  HW  OW  HW  HW  
OW  HW  HW  OW  HW  HW  OW  HW  HW  OW  HW  HW  OW  HW  HW  OW  HW  HW  OW  HW  
HW  OW  HW  HW  OW  HW  HW  OW  HW  HW  OW  HW  HW  OW  HW  HW  OW  HW  HW  OW  
HW  HW  OW  HW  HW  OW  HW  HW  OW  HW  HW  OW  HW  HW  OW  HW  HW  OW  HW  HW  
OW  HW  HW  OW  HW  HW  OW  HW  HW  OW  HW  HW  OW  HW  HW  OW  HW  HW  OW  HW  
HW  OW  HW  HW  OW  HW  HW  OW  HW  HW  OW  HW  HW  OW  HW  HW  OW  HW  HW  OW  
HW  HW  OW  HW  HW  OW  HW  HW  OW  HW  HW  OW  HW  HW  OW  HW  HW  OW  HW  HW  
OW  HW  HW  OW  HW  HW  OW  HW  HW  OW  HW  HW  OW  HW  HW  OW  HW  HW  OW  HW  
HW  OW  HW  HW  OW  HW  HW  OW  HW  HW  OW  HW  HW  OW  HW  HW  OW  HW  HW  OW  
HW  HW  OW  HW  HW  OW  HW  HW  OW  HW  HW  OW  HW  HW  OW  HW  HW  OW  HW  HW  
OW  HW  HW  OW  HW  HW  OW  HW  HW  OW  HW  HW  OW  HW  HW  OW  HW  HW  OW  HW  
HW  OW  HW  HW  OW  HW  HW  OW  HW  HW  OW  HW  HW  OW  HW  HW  OW  HW  HW  OW  
HW  HW  OW  HW  HW  OW  HW  HW  OW  HW  HW  OW  HW  HW  OW  HW  HW  OW  HW  HW  
OW  HW  HW  OW  HW  HW  OW  HW  HW  OW  HW  HW  OW  HW  HW  OW  HW  HW  OW  HW  
HW  OW  HW  HW  OW  HW  HW  OW  HW  HW  OW  HW  HW  OW  HW  HW  OW  HW  HW  OW  
HW  HW  OW  HW  HW  OW  HW  HW  OW  HW  HW  OW  HW  HW  OW  HW  HW  OW  HW  HW  
OW  HW  HW  OW  HW  HW  OW  HW  HW  OW  HW  HW  OW  HW  HW  OW  HW  HW  OW  HW  
HW  OW  HW  HW  OW  HW  HW  OW  HW  HW  OW  HW  HW  OW  HW  HW  OW  HW  HW  OW  
HW  HW  OW  HW  HW  OW  HW  HW  OW  HW  HW  OW  HW  HW  OW  HW  HW  OW  HW  HW  
OW  HW  HW  OW  HW  HW  OW  HW  HW  OW  HW  HW  OW  HW  HW  OW  HW  HW  OW  HW  
HW  OW  HW  HW  OW  HW  HW  OW  HW  HW  OW  HW  HW  OW  HW  HW  OW  HW  HW  OW  
HW  HW  OW  HW  HW  OW  HW  HW  OW  HW  HW  OW  HW  HW  OW  HW  HW  OW  HW  HW  
OW  HW  HW  OW  HW  HW  OW  HW  HW  OW  HW  HW  OW  HW  HW  OW  HW  HW  OW  HW  
HW  OW  HW  HW  OW  HW  HW  OW  HW  HW  OW  HW  HW  OW  HW  HW  OW  HW  HW  OW  
HW  HW  OW  HW  HW  OW  HW  HW  OW  HW  HW  OW  HW  HW  OW  HW  HW  OW  HW  HW  
OW  HW  HW  OW  HW  HW  OW  HW  HW  OW  HW  HW  OW  HW  HW  OW  HW  HW  OW  HW  
HW  OW  HW  HW  OW  HW  HW  OW  HW  HW  OW  HW  HW  OW  HW  HW  OW  HW  HW  OW  
HW  HW  OW  HW  HW  OW  HW  HW  OW  HW  HW  OW  HW  HW  OW  HW  HW  OW  HW  HW  
OW  HW  HW  OW  HW  HW  OW  HW  HW  OW  HW  HW  OW  HW  HW  OW  HW  HW  OW  HW  
HW  OW  HW  HW  OW  HW  HW  OW  HW  HW  OW  HW  HW  OW  HW  HW  OW  HW  HW  OW  
HW  HW  OW  HW  HW  OW  HW  HW  OW  HW  HW  OW  HW  HW  OW  HW  HW  OW  HW  HW  
OW  HW  HW  OW  HW  HW  OW  HW  HW  OW  HW  HW  OW  HW  HW  OW  HW  HW  OW  HW  
HW  OW  HW  HW  OW  HW  HW  OW  HW  HW  OW  HW  HW  OW  HW  HW  OW  HW  HW  OW  
HW  HW  OW  HW  HW  OW  HW  HW  OW  HW  HW  OW  HW  HW  OW  HW  HW  OW  HW  HW  
OW  HW  HW  OW  HW  HW  OW  HW  HW  OW  HW  HW  OW  HW  HW  OW  HW  HW  OW  HW  
HW  OW  HW  HW  OW  HW  HW  OW  HW  HW  OW  HW  HW  OW  HW  HW  OW  HW  HW  OW  
HW  HW  OW  HW  HW  OW  HW  HW  OW  HW  HW  OW  HW  HW  OW  HW  HW  OW  HW  HW  
OW  HW  HW  OW  HW  HW  OW  HW  HW  OW  HW  HW  OW  HW  HW  OW  HW  HW  OW  HW  
HW  OW  HW  HW  OW  HW  HW  OW  HW  HW  OW  HW  HW  OW  HW  HW  OW  HW  HW  OW  
HW  HW  OW  HW  HW  OW  HW  HW  OW  HW  HW  OW  HW  HW  OW  HW  HW  OW  HW  HW  
OW  HW  HW  OW  HW  HW  OW  HW  HW  OW  HW  HW  OW  HW  HW  OW  HW  HW  OW  HW  
HW  OW  HW  HW  OW  HW  HW  OW  HW  HW  OW  HW  HW  OW  HW  HW  OW  HW  HW  OW  
HW  HW  OW  HW  HW  OW  HW  HW  OW  HW  HW  OW  HW  HW  OW  HW  HW  OW  HW  HW  
OW  HW  HW  OW  HW  HW  OW  HW  HW  OW  HW  HW  OW  HW  HW  OW  HW  HW  OW  HW  
HW  OW  HW  HW  OW  HW  HW  OW  HW  HW  OW  HW  HW  OW  HW  HW  OW  HW  HW  OW  
HW  HW  OW  HW  HW  OW  HW  HW  OW  HW  HW  OW  HW  HW  OW  HW  HW  OW  HW  HW  
OW  HW  HW  OW  HW  HW  OW  HW  HW  OW  HW  HW  OW  HW  HW  OW  HW  HW  OW  HW  
HW  OW  HW  HW  OW  HW  HW  OW  HW  HW  OW  HW  HW  OW  HW  HW  OW  HW  HW  OW  
HW  HW  OW  HW  HW  OW  HW  HW  OW  HW  HW  OW  HW  HW  OW  HW  HW  OW  HW  HW  
OW  HW  HW  OW  HW  HW  OW  HW  HW  OW  HW  HW  OW  HW  HW  OW  HW  HW  OW  HW  
HW  OW  HW  HW  OW  HW  HW  OW  HW  HW  OW  HW  HW  OW  HW  HW  OW  HW  HW  OW  
HW  HW  OW  HW  HW  OW  HW  HW  OW  HW  HW  OW  HW  HW  OW  HW  HW  OW  HW  HW  
OW  HW  HW  OW  HW  HW  OW  HW  HW  OW  HW  HW  OW  HW  HW  OW  HW  HW  OW  HW  
HW  OW  HW  HW  OW  HW  HW  OW  HW  HW  OW  HW  HW  OW  HW  HW  OW  HW  HW  OW  
HW  HW  OW  HW  HW  OW  HW  HW  OW  HW  HW  OW  HW  HW  OW  HW  HW  OW  HW  HW  
OW  HW  HW  OW  HW  HW  OW  HW  HW  OW  HW  HW  OW  HW  HW  OW  HW  HW  OW  HW  
HW  OW  HW  HW  OW  HW  HW  OW  HW  HW  OW  HW  HW  OW  HW  HW  OW  HW  HW  OW  
HW  HW  OW  HW  HW  OW  HW  HW  OW  HW  HW  OW  HW  HW  OW  HW  HW  OW  HW  HW  
OW  HW  HW  OW  HW  HW  OW  HW  HW  OW  HW  HW  OW  HW  HW  OW  HW  HW  OW  HW  
HW  OW  HW  HW  OW  HW  HW  OW  HW  HW  OW  HW  HW  OW  HW  HW  OW  HW  HW  OW  
HW  HW  OW  HW  HW  OW  HW  HW  OW  HW  HW  OW  HW  HW  OW  HW  HW  OW  HW  HW  
OW  HW  HW  OW  HW  HW  OW  HW  HW  OW  HW  HW  OW  HW  HW  OW  HW  HW  OW  HW  
HW  OW  HW  HW  OW  HW  HW  OW  HW  HW  OW  HW  HW  OW  HW  HW  OW  HW  HW  OW  
HW  HW  OW  HW  HW  OW  HW  HW  OW  HW  HW  OW  HW  HW  OW  HW  HW  OW  HW  HW  
OW  HW  HW  OW  HW  HW  OW  HW  HW  OW  HW  HW  OW  HW  HW  OW  HW  HW  OW  HW  
HW  OW  HW  HW  OW  HW  HW  OW  HW  HW  OW  HW  HW  OW  HW  HW  OW  HW  HW  OW  
HW  HW  OW  HW  HW  OW  HW  HW  OW  HW  HW  OW  HW  HW  OW  HW  HW  OW  HW  HW  
OW  HW  HW  OW  HW  HW  OW  HW  HW  OW  HW  HW  OW  HW  HW  OW  HW  HW  OW  HW  
HW  OW  HW  HW  OW  HW  HW  OW  HW  HW  OW  HW  HW  OW  HW  HW  OW  HW  HW  OW  
HW  HW  OW  HW  HW  OW  HW  HW  OW  HW  HW  OW  HW  HW  OW  HW  HW  OW  HW  HW  
OW  HW  HW  OW  HW  HW  OW  HW  HW  OW  HW  HW  OW  HW  HW  OW  HW  HW  OW  HW  
HW  OW  HW  HW  OW  HW  HW  OW  HW  HW  OW  HW  HW  OW  HW  HW  OW  HW  HW  OW  
HW  HW  OW  HW  HW  OW  HW  HW  OW  HW  HW  OW  HW  HW  OW  HW  HW  OW  HW  HW  
OW  HW  HW  OW  HW  HW  OW  HW  HW  OW  HW  HW  OW  HW  HW  OW  HW  HW  OW  HW  
HW  OW  HW  HW  OW  HW  HW  OW  HW  HW  OW  HW  HW  OW  HW  HW  OW  HW  HW  OW  
HW  HW  OW  HW  HW  OW  HW  HW  OW  HW  HW  OW  HW  HW  OW  HW  HW  OW  HW  HW  
OW  HW  HW  OW  HW  HW  OW  HW  HW  OW  HW  HW  OW  HW  HW  OW  HW  HW  OW  HW  
HW  OW  HW  HW  OW  HW  HW  OW  HW  HW  OW  HW  HW  OW  HW  HW  OW  HW  HW  OW  
HW  HW  OW  HW  HW  OW  HW  HW  OW  HW  HW  OW  HW  HW  OW  HW  HW  OW  HW  HW  
OW  HW  HW  OW  HW  HW  OW  HW  HW  OW  HW  HW  OW  HW  HW  OW  HW  HW  OW  HW  
HW  OW  HW  HW  OW  HW  HW  OW  HW  HW  OW  HW  HW  OW  HW  HW  OW  HW  HW  OW  
HW  HW  OW  HW  HW  OW  HW  HW  OW  HW  HW  OW  HW  HW  OW  HW  HW  OW  HW  HW  
OW  HW  HW  OW  HW  HW  OW  HW  HW  OW  HW  HW  OW  HW  HW  OW  HW  HW  OW  HW  
HW  OW  HW  HW  OW  HW  HW  OW  HW  HW  OW  HW  HW  OW  HW  HW  OW  HW  HW  OW  
HW  HW  OW  HW  HW  OW  HW  HW  OW  HW  HW  OW  HW  HW  OW  HW  HW  OW  HW  HW  
OW  HW  HW  OW  HW  HW  OW  HW  HW  OW  HW  HW  OW  HW  HW  OW  HW  HW  OW  HW  
HW  OW  HW  HW  OW  HW  HW  OW  HW  HW  OW  HW  HW  OW  HW  HW  OW  HW  HW  OW  
HW  HW  OW  HW  HW  OW  HW  HW  OW  HW  HW  OW  HW  HW  OW  HW  HW  OW  HW  HW  
OW  HW  HW  OW  HW  HW  OW  HW  HW  OW  HW  HW  OW  HW  HW  OW  HW  HW  OW  HW  
HW  OW  HW  HW  OW  HW  HW  OW  HW  HW  OW  HW  HW  OW  HW  HW  OW  HW  HW  OW  
HW  HW  OW  HW  HW  OW  HW  HW  OW  HW  HW  OW  HW  HW  OW  HW  HW  OW  HW  HW  
OW  HW  HW  OW  HW  HW  OW  HW  HW  OW  HW  HW  OW  HW  HW  OW  HW  HW  OW  HW  
HW  OW  HW  HW  OW  HW  HW  OW  HW  HW  OW  HW  HW  OW  HW  HW  OW  HW  HW  OW  
HW  HW  OW  HW  HW  OW  HW  HW  OW  HW  HW  OW  HW  HW  OW  HW  HW  OW  HW  HW  
OW  HW  HW  OW  HW  HW  OW  HW  HW  OW  HW  HW  OW  HW  HW  OW  HW  HW  OW  HW  
HW  OW  HW  HW  OW  HW  HW  OW  HW  HW  OW  HW  HW  OW  HW  HW  OW  HW  HW  OW  
HW  HW  OW  HW  HW  OW  HW  HW  OW  HW  HW  OW  HW  HW  OW  HW  HW  OW  HW  HW  
OW  HW  HW  OW  HW  HW  OW  HW  HW  OW  HW  HW  OW  HW  HW  OW  HW  HW  OW  HW  
HW  OW  HW  HW  OW  HW  HW  OW  HW  HW  OW  HW  HW  OW  HW  HW  OW  HW  HW  OW  
HW  HW  OW  HW  HW  OW  HW  HW  OW  HW  HW  OW  HW  HW  OW  HW  HW  OW  HW  HW  
OW  HW  HW  OW  HW  HW  OW  HW  HW  OW  HW  HW  OW  HW  HW  OW  HW  HW  OW  HW  
HW  OW  HW  HW  OW  HW  HW  OW  HW  HW  OW  HW  HW  OW  HW  HW  OW  HW  HW  OW  
HW  HW  OW  HW  HW  OW  HW  HW  OW  HW  HW  OW  HW  HW  OW  HW  HW  OW  HW  HW  
OW  HW  HW  OW  HW  HW  OW  HW  HW  OW  HW  HW  OW  HW  HW  OW  HW  HW  OW  HW  
HW  OW  HW  HW  OW  HW  HW  OW  HW  HW  OW  HW  HW  OW  HW  HW  OW  HW  HW  OW  
HW  HW  OW  HW  HW  OW  HW  HW  OW  HW  HW  OW  HW  HW  OW  HW  HW  OW  HW  HW  
OW  HW  HW  OW  HW  HW  OW  HW  HW  OW  HW  HW  OW  HW  HW  OW  HW  HW  OW  HW  
HW  OW  HW  HW  OW  HW  HW  OW  HW  HW  OW  HW  HW  OW  HW  HW  OW  HW  HW  OW  
HW  HW  OW  HW  HW  OW  HW  HW  OW  HW  HW  OW  HW  HW  OW  HW  HW  OW  HW  HW  
OW  HW  HW  OW  HW  HW  OW  HW  HW  OW  HW  HW  OW  HW  HW  OW  HW  HW  OW  HW  
HW  OW  HW  HW  OW  HW  HW  OW  HW  HW  OW  HW  HW  OW  HW  HW  OW  HW  HW  OW  
HW  HW  OW  HW  HW  OW  HW  HW  OW  HW  HW  OW  HW  HW  OW  HW  HW  OW  HW  HW  
OW  HW  HW  OW  HW  HW  OW  HW  HW  OW  HW  HW  OW  HW  HW  OW  HW  HW  OW  HW  
HW  OW  HW  HW  OW  HW  HW  OW  HW  HW  OW  HW  HW  OW  HW  HW  OW  HW  HW  OW  
HW  HW  OW  HW  HW  OW  HW  HW  OW  HW  HW  OW  HW  HW  OW  HW  HW  OW  HW  HW  
OW  HW  HW  OW  HW  HW  OW  HW  HW  OW  HW  HW  OW  HW  HW  OW  HW  HW  OW  HW  
HW  OW  HW  HW  OW  HW  HW  OW  HW  HW  OW  HW  HW  OW  HW  HW  OW  HW  HW  OW  
HW  HW  OW  HW  HW  OW  HW  HW  OW  HW  HW  OW  HW  HW  OW  HW  HW  OW  HW  HW  
OW  HW  HW  OW  HW  HW  OW  HW  HW  OW  HW  HW  OW  HW  HW  OW  HW  HW  OW  HW  
HW  OW  HW  HW  OW  HW  HW  OW  HW  HW  OW  HW  HW  OW  HW  HW  OW  HW  HW  OW  
HW  HW  OW  HW  HW  OW  HW  HW  OW  HW  HW  OW  HW  HW  OW  HW  HW  OW  HW  HW  
OW  HW  HW  OW  HW  HW  OW  HW  HW  OW  HW  HW  OW  HW  HW  OW  HW  HW  OW  HW  
HW  OW  HW  HW  OW  HW  HW  OW  HW  HW  OW  HW  HW  OW  HW  HW  OW  HW  HW  OW  
HW  HW  OW  HW  HW  OW  HW  HW  OW  HW  HW  OW  HW  HW  OW  HW  HW  OW  HW  HW  
OW  HW  HW  OW  HW  HW  OW  HW  HW  OW  HW  HW  OW  HW  HW  OW  HW  HW  OW  HW  
HW  OW  HW  HW  OW  HW  HW  OW  HW  HW  OW  HW  HW  OW  HW  HW  OW  HW  HW  OW  
HW  HW  OW  HW  HW  OW  HW  HW  OW  HW  HW  OW  HW  HW  OW  HW  HW  OW  HW  HW  
OW  HW  HW  OW  HW  HW  OW  HW  HW  OW  HW  HW  OW  HW  HW  OW  HW  HW  OW  HW  
HW  OW  HW  HW  OW  HW  HW  OW  HW  HW  OW  HW  HW  OW  HW  HW  OW  HW  HW  OW  
HW  HW  OW  HW  HW  OW  HW  HW  OW  HW  HW  OW  HW  HW  OW  HW  HW  OW  HW  HW  
OW  HW  HW  OW  HW  HW  OW  HW  HW  OW  HW  HW  OW  HW  HW  OW  HW  HW  OW  HW  
HW  OW  HW  HW  OW  HW  HW  OW  HW  HW  OW  HW  HW  OW  HW  HW  OW  HW  HW  OW  
HW  HW  OW  HW  HW  OW  HW  HW  OW  HW  HW  OW  HW  HW  OW  HW  HW  OW  HW  HW  
OW  HW  HW  OW  HW  HW  OW  HW  HW  OW  HW  HW  OW  HW  HW  OW  HW  HW  OW  HW  
HW  OW  HW  HW  OW  HW  HW  OW  HW  HW  OW  HW  HW  OW  HW  HW  OW  HW  HW  OW  
HW  HW  OW  HW  HW  OW  HW  HW  OW  HW  HW  OW  HW  HW  OW  HW  HW  OW  HW  HW  
OW  HW  HW  OW  HW  HW  OW  HW  HW  OW  HW  HW  OW  HW  HW  OW  HW  HW  OW  HW  
HW  OW  HW  HW  OW  HW  HW  OW  HW  HW  OW  HW  HW  OW  HW  HW  OW  HW  HW  OW  
HW  HW  OW  HW  HW  OW  HW  HW  OW  HW  HW  OW  HW  HW  OW  HW  HW  OW  HW  HW  
OW  HW  HW  OW  HW  HW  OW  HW  HW  OW  HW  HW  OW  HW  HW  OW  HW  HW  OW  HW  
HW  OW  HW  HW  OW  HW  HW  OW  HW  HW  OW  HW  HW  OW  HW  HW  OW  HW  HW  OW  
HW  HW  OW  HW  HW  OW  HW  HW  OW  HW  HW  OW  HW  HW  OW  HW  HW  OW  HW  HW  
OW  HW  HW  OW  HW  HW  OW  HW  HW  OW  HW  HW  OW  HW  HW  OW  HW  HW  OW  HW  
HW  OW  HW  HW  OW  HW  HW  OW  HW  HW  OW  HW  HW  OW  HW  HW  OW  HW  HW  OW  
HW  HW  OW  HW  HW  OW  HW  HW  OW  HW  HW  OW  HW  HW  OW  HW  HW  OW  HW  HW  
OW  HW  HW  OW  HW  HW  OW  HW  HW  OW  HW  HW  OW  HW  HW  OW  HW  HW  OW  HW  
HW  OW  HW  HW  OW  HW  HW  OW  HW  HW  OW  HW  HW  OW  HW  HW  OW  HW  HW  OW  
HW  HW  OW  HW  HW  OW  HW  HW  OW  HW  HW  OW  HW  HW  OW  HW  HW  OW  HW  HW  
OW  HW  HW  OW  HW  HW  OW  HW  HW  OW  HW  HW  OW  HW  HW  OW  HW  HW  OW  HW  
HW  OW  HW  HW  OW  HW  HW  OW  HW  HW  OW  HW  HW  OW  HW  HW  OW  HW  HW  OW  
HW  HW  OW  HW  HW  OW  HW  HW  OW  HW  HW  OW  HW  HW  OW  HW  HW  OW  HW  HW  
OW  HW  HW  OW  HW  HW  OW  HW  HW  OW  HW  HW  OW  HW  HW  OW  HW  HW  OW  HW  
HW  OW  HW  HW  OW  HW  HW  OW  HW  HW  OW  HW  HW  OW  HW  HW  OW  HW  HW  OW  
HW  HW  OW  HW  HW  OW  HW  HW  OW  HW  HW  OW  HW  HW  OW  HW  HW  OW  HW  HW  
OW  HW  HW  OW  HW  HW  OW  HW  HW  OW  HW  HW  OW  HW  HW  OW  HW  HW  OW  HW  
HW  OW  HW  HW  OW  HW  HW  OW  HW  HW  OW  HW  HW  OW  HW  HW  OW  HW  HW  OW  
HW  HW  OW  HW  HW  OW  HW  HW  OW  HW  HW  OW  HW  HW  OW  HW  HW  OW  HW  HW  
OW  HW  HW  OW  HW  HW  OW  HW  HW  OW  HW  HW  OW  HW  HW  OW  HW  HW  OW  HW  
HW  OW  HW  HW  OW  HW  HW  OW  HW  HW  OW  HW  HW  OW  HW  HW  OW  HW  HW  OW  
HW  HW  OW  HW  HW  OW  HW  HW  OW  HW  HW  OW  HW  HW  OW  HW  HW  OW  HW  HW  
OW  HW  HW  OW  HW  HW  OW  HW  HW  OW  HW  HW  OW  HW  HW  OW  HW  HW  OW  HW  
HW  OW  HW  HW  OW  HW  HW  OW  HW  HW  OW  HW  HW  OW  HW  HW  OW  HW  HW  OW  
HW  HW  OW  HW  HW  OW  HW  HW  OW  HW  HW  OW  HW  HW  OW  HW  HW  OW  HW  HW  
OW  HW  HW  OW  HW  HW  OW  HW  HW  OW  HW  HW  OW  HW  HW  OW  HW  HW  OW  HW  
HW  OW  HW  HW  OW  HW  HW  OW  HW  HW  OW  HW  HW  OW  HW  HW  OW  HW  HW  OW  
HW  HW  OW  HW  HW  OW  HW  HW  OW  HW  HW  OW  HW  HW  OW  HW  HW  OW  HW  HW  
OW  HW  HW  OW  HW  HW  OW  HW  HW  OW  HW  HW  OW  HW  HW  OW  HW  HW  OW  HW  
HW  OW  HW  HW  OW  HW  HW  OW  HW  HW  OW  HW  HW  OW  HW  HW  OW  HW  HW  OW  
HW  HW  OW  HW  HW  OW  HW  HW  OW  HW  HW  OW  HW  HW  OW  HW  HW  OW  HW  HW  
OW  HW  HW  OW  HW  HW  OW  HW  HW  OW  HW  HW  OW  HW  HW  OW  HW  HW  OW  HW  
HW  OW  HW  HW  OW  HW  HW  OW  HW  HW  OW  HW  HW  OW  HW  HW  OW  HW  HW  OW  
HW  HW  OW  HW  HW  OW  HW  HW  OW  HW  HW  OW  HW  HW  OW  HW  HW  OW  HW  HW  
OW  HW  HW  OW  HW  HW  OW  HW  HW  OW  HW  HW  OW  HW  HW  OW  HW  HW  OW  HW  
HW  OW  HW  HW  OW  HW  HW  OW  HW  HW  OW  HW  HW  OW  HW  HW  OW  HW  HW  OW  
HW  HW  OW  HW  HW  OW  HW  HW  OW  HW  HW  OW  HW  HW  OW  HW  HW  OW  HW  HW  
OW  HW  HW  OW  HW  HW  OW  HW  HW  OW  HW  HW  OW  HW  HW  OW  HW  HW  OW  HW  
HW  OW  HW  HW  OW  HW  HW  OW  HW  HW  OW  HW  HW  OW  HW  HW  OW  HW  HW  OW  
HW  HW  OW  HW  HW  OW  HW  HW  OW  HW  HW  OW  HW  HW  OW  HW  HW  OW  HW  HW  
OW  HW  HW  OW  HW  HW  OW  HW  HW  OW  HW  HW  OW  HW  HW  OW  HW  HW  OW  HW  
HW  OW  HW  HW  OW  HW  HW  OW  HW  HW  OW  HW  HW  OW  HW  HW  OW  HW  HW  OW  
HW  HW  OW  HW  HW  OW  HW  HW  OW  HW  HW  OW  HW  HW  OW  HW  HW  OW  HW  HW  
OW  HW  HW  OW  HW  HW  OW  HW  HW  OW  HW  HW  OW  HW  HW  OW  HW  HW  OW  HW  
HW  OW  HW  HW  OW  HW  HW  OW  HW  HW  OW  HW  HW  OW  HW  HW  OW  HW  HW  OW  
HW  HW  OW  HW  HW  OW  HW  HW  OW  HW  HW  OW  HW  HW  OW  HW  HW  OW  HW  HW  
OW  HW  HW  OW  HW  HW  OW  HW  HW  OW  HW  HW  OW  HW  HW  OW  HW  HW  OW  HW  
HW  OW  HW  HW  OW  HW  HW  OW  HW  HW  OW  HW  HW  OW  HW  HW  OW  HW  HW  OW  
HW  HW  OW  HW  HW  OW  HW  HW  OW  HW  HW  OW  HW  HW  OW  HW  HW  OW  HW  HW  
OW  HW  HW  OW  HW  HW  OW  HW  HW  OW  HW  HW  OW  HW  HW  OW  HW  HW  OW  HW  
HW  OW  HW  HW  OW  HW  HW  OW  HW  HW  OW  HW  HW  OW  HW  HW  OW  HW  HW  OW  
HW  HW  OW  HW  HW  OW  HW  HW  OW  HW  HW  OW  HW  HW  OW  HW  HW  OW  HW  HW  
OW  HW  HW  OW  HW  HW  OW  HW  HW  OW  HW  HW  OW  HW  HW  OW  HW  HW  OW  HW  
HW  OW  HW  HW  OW  HW  HW  OW  HW  HW  OW  HW  HW  OW  HW  HW  OW  HW  HW  OW  
HW  HW  OW  HW  HW  OW  HW  HW  OW  HW  HW  OW  HW  HW  OW  HW  HW  OW  HW  HW  
OW  HW  HW  OW  HW  HW  OW  HW  HW  OW  HW  HW  OW  HW  HW  OW  HW  HW  OW  HW  
HW  OW  HW  HW  OW  HW  HW  OW  HW  HW  OW  HW  HW  OW  HW  HW  OW  HW  HW  OW  
HW  HW  OW  HW  HW  OW  HW  HW  OW  HW  HW  OW  HW  HW  OW  HW  HW  OW  HW  HW  
OW  HW  HW  OW  HW  HW  OW  HW  HW  OW  HW  HW  OW  HW  HW  OW  HW  HW  OW  HW  
HW  OW  HW  HW  OW  HW  HW  OW  HW  HW  OW  HW  HW  OW  HW  HW  OW  HW  HW  OW  
HW  HW  OW  HW  HW  OW  HW  HW  OW  HW  HW  OW  HW  HW  OW  HW  HW  OW  HW  HW  
OW  HW  HW  OW  HW  HW  OW  HW  HW  OW  HW  HW  OW  HW  HW  OW  HW  HW  OW  HW  
HW  OW  HW  HW  OW  HW  HW  OW  HW  HW  OW  HW  HW  OW  HW  HW  OW  HW  HW  OW  
HW  HW  OW  HW  HW  OW  HW  HW  OW  HW  HW  OW  HW  HW  OW  HW  HW  OW  HW  HW  
OW  HW  HW  OW  HW  HW  OW  HW  HW  OW  HW  HW  OW  HW  HW  OW  HW  HW  OW  HW  
HW  OW  HW  HW  OW  HW  HW  OW  HW  HW  OW  HW  HW  OW  HW  HW  OW  HW  HW  OW  
HW  HW  OW  HW  HW  OW  HW  HW  OW  HW  HW  OW  HW  HW  OW  HW  HW  OW  HW  HW  
OW  HW  HW  OW  HW  HW  OW  HW  HW  OW  HW  HW  OW  HW  HW  OW  HW  HW  OW  HW  
HW  OW  HW  HW  OW  HW  HW  OW  HW  HW  OW  HW  HW  OW  HW  HW  OW  HW  HW  OW  
HW  HW  OW  HW  HW  OW  HW  HW  OW  HW  HW  OW  HW  HW  OW  HW  HW  OW  HW  HW  
OW  HW  HW  OW  HW  HW  OW  HW  HW  OW  HW  HW  OW  HW  HW  OW  HW  HW  OW  HW  
HW  OW  HW  HW  OW  HW  HW  OW  HW  HW  OW  HW  HW  OW  HW  HW  OW  HW  HW  OW  
HW  HW  OW  HW  HW  OW  HW  HW  OW  HW  HW  OW  HW  HW  OW  HW  HW  OW  HW  HW  
OW  HW  HW  OW  HW  HW  OW  HW  HW  OW  HW  HW  OW  HW  HW  OW  HW  HW  OW  HW  
HW  OW  HW  HW  OW  HW  HW  OW  HW  HW  OW  HW  HW  OW  HW  HW  OW  HW  HW  OW  
HW  HW  OW  HW  HW  OW  HW  HW  OW  HW  HW  OW  HW  HW  OW  HW  HW  OW  HW  HW  
OW  HW  HW  OW  HW  HW  OW  HW  HW  OW  HW  HW  OW  HW  HW  OW  HW  HW  OW  HW  
HW  OW  HW  HW  OW  HW  HW  OW  HW  HW  OW  HW  HW  OW  HW  HW  OW  HW  HW  OW  
HW  HW  OW  HW  HW  OW  HW  HW  OW  HW  HW  OW  HW  HW  OW  HW  HW  OW  HW  HW  
OW  HW  HW  OW  HW  HW  OW  HW  HW  OW  HW  HW  OW  HW  HW  OW  HW  HW  OW  HW  
HW  OW  HW  HW  OW  HW  HW  OW  HW  HW  OW  HW  HW  OW  HW  HW  OW  HW  HW  OW  
HW  HW  OW  HW  HW  OW  HW  HW  OW  HW  HW  OW  HW  HW  OW  HW  HW  OW  HW  HW  
OW  HW  HW  OW  HW  HW  OW  HW  HW  OW  HW  HW  OW  HW  HW  OW  HW  HW  OW  HW  
HW  OW  HW  HW  OW  HW  HW  OW  HW  HW  OW  HW  HW  OW  HW  HW  OW  HW  HW  OW  
HW  HW  OW  HW  HW  OW  HW  HW  OW  HW  HW  OW  HW  HW  OW  HW  HW  OW  HW  HW  
OW  HW  HW  OW  HW  HW  OW  HW  HW  OW  HW  HW  OW  HW  HW  OW  HW  HW  OW  HW  
HW  OW  HW  HW  OW  HW  HW  OW  HW  HW  OW  HW  HW  OW  HW  HW  OW  HW  HW  OW  
HW  HW  OW  HW  HW  OW  HW  HW  OW  HW  HW  OW  HW  HW  OW  HW  HW  OW  HW  HW  
OW  HW  HW  OW  HW  HW  OW  HW  HW  OW  HW  HW  OW  HW  HW  OW  HW  HW  OW  HW  
HW  OW  HW  HW  OW  HW  HW  OW  HW  HW  OW  HW  HW  OW  HW  HW  OW  HW  HW  OW  
HW  HW  OW  HW  HW  OW  HW  HW  OW  HW  HW  OW  HW  HW  OW  HW  HW  OW  HW  HW  
OW  HW  HW  OW  HW  HW  OW  HW  HW  OW  HW  HW  OW  HW  HW  OW  HW  HW  OW  HW  
HW  OW  HW  HW  OW  HW  HW  OW  HW  HW  OW  HW  HW  OW  HW  HW  OW  HW  HW  OW  
HW  HW  OW  HW  HW  OW  HW  HW  OW  HW  HW  OW  HW  HW  OW  HW  HW  OW  HW  HW  
OW  HW  HW  OW  HW  HW  OW  HW  HW  OW  HW  HW  OW  HW  HW  OW  HW  HW  OW  HW  
HW  OW  HW  HW  OW  HW  HW  OW  HW  HW  OW  HW  HW  OW  HW  HW  OW  HW  HW  OW  
HW  HW  OW  HW  HW  OW  HW  HW  OW  HW  HW  OW  HW  HW  OW  HW  HW  OW  HW  HW  
OW  HW  HW  OW  HW  HW  OW  HW  HW  OW  HW  HW  OW  HW  HW  OW  HW  HW  OW  HW  
HW  OW  HW  HW  OW  HW  HW  OW  HW  HW  OW  HW  HW  OW  HW  HW  OW  HW  HW  OW  
HW  HW  OW  HW  HW  OW  HW  HW  OW  HW  HW  OW  HW  HW  OW  HW  HW  OW  HW  HW  
OW  HW  HW  OW  HW  HW  OW  HW  HW  OW  HW  HW  OW  HW  HW  OW  HW  HW  OW  HW  
HW  OW  HW  HW  OW  HW  HW  OW  HW  HW  OW  HW  HW  OW  HW  HW  OW  HW  HW  OW  
HW  HW  OW  HW  HW  OW  HW  HW  OW  HW  HW  OW  HW  HW  OW  HW  HW  OW  HW  HW  
OW  HW  HW  OW  HW  HW  OW  HW  HW  OW  HW  HW  OW  HW  HW  OW  HW  HW  OW  HW  
HW  OW  HW  HW  OW  HW  HW  OW  HW  HW  OW  HW  HW  OW  HW  HW  OW  HW  HW  OW  
HW  HW  OW  HW  HW  OW  HW  HW  OW  HW  HW  OW  HW  HW  OW  HW  HW  OW  HW  HW  
OW  HW  HW  OW  HW  HW  OW  HW  HW  OW  HW  HW  OW  HW  HW  OW  HW  HW  OW  HW  
HW  OW  HW  HW  OW  HW  HW  OW  HW  HW  OW  HW  HW  OW  HW  HW  OW  HW  HW  OW  
HW  HW  OW  HW  HW  OW  HW  HW  OW  HW  HW  OW  HW  HW  OW  HW  HW  OW  HW  HW  
OW  HW  HW  OW  HW  HW  OW  HW  HW  OW  HW  HW  OW  HW  HW  OW  HW  HW  OW  HW  
HW  OW  HW  HW  OW  HW  HW  OW  HW  HW  OW  HW  HW  OW  HW  HW  OW  HW  HW  OW  
HW  HW  OW  HW  HW  OW  HW  HW  OW  HW  HW  OW  HW  HW  OW  HW  HW  OW  HW  HW  
OW  HW  HW  OW  HW  HW  OW  HW  HW  OW  HW  HW  OW  HW  HW  OW  HW  HW  OW  HW  
HW  OW  HW  HW  OW  HW  HW  OW  HW  HW  OW  HW  HW  OW  HW  HW  OW  HW  HW  OW  
HW  HW  OW  HW  HW  OW  HW  HW  OW  HW  HW  OW  HW  HW  OW  HW  HW  OW  HW  HW  
OW  HW  HW  OW  HW  HW  OW  HW  HW  OW  HW  HW  OW  HW  HW  OW  HW  HW  OW  HW  
HW  OW  HW  HW  OW  HW  HW  OW  HW  HW  OW  HW  HW  OW  HW  HW  OW  HW  HW  OW  
HW  HW  OW  HW  HW  OW  HW  HW  OW  HW  HW  OW  HW  HW  OW  HW  HW  OW  HW  HW  
OW  HW  HW  OW  HW  HW  OW  HW  HW  OW  HW  HW  OW  HW  HW  OW  HW  HW  OW  HW  
HW  OW  HW  HW  OW  HW  HW  OW  HW  HW  OW  HW  HW  OW  HW  HW  OW  HW  HW  OW  
HW  HW  OW  HW  HW  OW  HW  HW  OW  HW  HW  OW  HW  HW  OW  HW  HW  OW  HW  HW  
OW  HW  HW  OW  HW  HW  OW  HW  HW  OW  HW  HW  OW  HW  HW  OW  HW  HW  OW  HW  
HW  OW  HW  HW  OW  HW  HW  OW  HW  HW  OW  HW  HW  OW  HW  HW  OW  HW  HW  OW  
HW  HW  OW  HW  HW  OW  HW  HW  OW  HW  HW  OW  HW  HW  OW  HW  HW  OW  HW  HW  
OW  HW  HW  OW  HW  HW  OW  HW  HW  OW  HW  HW  OW  HW  HW  OW  HW  HW  OW  HW  
HW  OW  HW  HW  OW  HW  HW  OW  HW  HW  OW  HW  HW  OW  HW  HW  OW  HW  HW  OW  
HW  HW  OW  HW  HW  OW  HW  HW  OW  HW  HW  OW  HW  HW  OW  HW  HW  OW  HW  HW  
OW  HW  HW  OW  HW  HW  OW  HW  HW  OW  HW  HW  OW  HW  HW  OW  HW  HW  OW  HW  
HW  OW  HW  HW  OW  HW  HW  OW  HW  HW  OW  HW  HW  OW  HW  HW  OW  HW  HW  OW  
HW  HW  OW  HW  HW  OW  HW  HW  OW  HW  HW  OW  HW  HW  OW  HW  HW  OW  HW  HW  
OW  HW  HW  OW  HW  HW  OW  HW  HW  OW  HW  HW  OW  HW  HW  OW  HW  HW  OW  HW  
HW  OW  HW  HW  OW  HW  HW  OW  HW  HW  OW  HW  HW  OW  HW  HW  OW  HW  HW  OW  
HW  HW  OW  HW  HW  OW  HW  HW  OW  HW  HW  OW  HW  HW  OW  HW  HW  OW  HW  HW  
OW  HW  HW  OW  HW  HW  OW  HW  HW  OW  HW  HW  OW  HW  HW  OW  HW  HW  OW  HW  
HW  OW  HW  HW  OW  HW  HW  OW  HW  HW  OW  HW  HW  OW  HW  HW  OW  HW  HW  OW  
HW  HW  OW  HW  HW  OW  HW  HW  OW  HW  HW  OW  HW  HW  OW  HW  HW  OW  HW  HW  
OW  HW  HW  OW  HW  HW  OW  HW  HW  OW  HW  HW  OW  HW  HW  OW  HW  HW  OW  HW  
HW  OW  HW  HW  OW  HW  HW  OW  HW  HW  OW  HW  HW  OW  HW  HW  OW  HW  HW  OW  
HW  HW  OW  HW  HW  OW  HW  HW  OW  HW  HW  OW  HW  HW  OW  HW  HW  OW  HW  HW  
OW  HW  HW  OW  HW  HW  OW  HW  HW  OW  HW  HW  OW  HW  HW  OW  HW  HW  OW  HW  
HW  OW  HW  HW  OW  HW  HW  OW  HW  HW  OW  HW  HW  OW  HW  HW  OW  HW  HW  OW  
HW  HW  OW  HW  HW  OW  HW  HW  OW  HW  HW  OW  HW  HW  OW  HW  HW  OW  HW  HW  
OW  HW  HW  OW  HW  HW  OW  HW  HW  OW  HW  HW  OW  HW  HW  OW  HW  HW  OW  HW  
HW  OW  HW  HW  OW  HW  HW  OW  HW  HW  OW  HW  HW  OW  HW  HW  OW  HW  HW  OW  
HW  HW  OW  HW  HW  OW  HW  HW  OW  HW  HW  OW  HW  HW  OW  HW  HW  OW  HW  HW  
OW  HW  HW  OW  HW  HW  OW  HW  HW  OW  HW  HW  OW  HW  HW  OW  HW  HW  OW  HW  
HW  OW  HW  HW  OW  HW  HW  OW  HW  HW  OW  HW  HW  OW  HW  HW  OW  HW  HW  OW  
HW  HW  OW  HW  HW  OW  HW  HW  OW  HW  HW  OW  HW  HW  OW  HW  HW  OW  HW  HW  
OW  HW  HW  OW  HW  HW  OW  HW  HW  OW  HW  HW  OW  HW  HW  OW  HW  HW  OW  HW  
HW  OW  HW  HW  OW  HW  HW  OW  HW  HW  OW  HW  HW  OW  HW  HW  OW  HW  HW  OW  
HW  HW  OW  HW  HW  OW  HW  HW  OW  HW  HW  OW  HW  HW  OW  HW  HW  OW  HW  HW  
OW  HW  HW  OW  HW  HW  OW  HW  HW  OW  HW  HW  OW  HW  HW  OW  HW  HW  OW  HW  
HW  OW  HW  HW  OW  HW  HW  OW  HW  HW  OW  HW  HW  OW  HW  HW  OW  HW  HW  OW  
HW  HW  OW  HW  HW  OW  HW  HW  OW  HW  HW  OW  HW  HW  OW  HW  HW  OW  HW  HW  
OW  HW  HW  OW  HW  HW  OW  HW  HW  OW  HW  HW  OW  HW  HW  OW  HW  HW  OW  HW  
HW  OW  HW  HW  OW  HW  HW  OW  HW  HW  OW  HW  HW  OW  HW  HW  OW  HW  HW  OW  
HW  HW  OW  HW  HW  OW  HW  HW  OW  HW  HW  OW  HW  HW  OW  HW  HW  OW  HW  HW  
OW  HW  HW  OW  HW  HW  OW  HW  HW  OW  HW  HW  OW  HW  HW  OW  HW  HW  OW  HW  
HW  OW  HW  HW  OW  HW  HW  OW  HW  HW  OW  HW  HW  OW  HW  HW  OW  HW  HW  OW  
HW  HW  OW  HW  HW  OW  HW  HW  OW  HW  HW  OW  HW  HW  OW  HW  HW  OW  HW  HW  
OW  HW  HW  OW  HW  HW  OW  HW  HW  OW  HW  HW  OW  HW  HW  OW  HW  HW  OW  HW  
HW  OW  HW  HW  OW  HW  HW  OW  HW  HW  OW  HW  HW  OW  HW  HW  OW  HW  HW  OW  
HW  HW  OW  HW  HW  OW  HW  HW  OW  HW  HW  OW  HW  HW  OW  HW  HW  OW  HW  HW  
OW  HW  HW  OW  HW  HW  OW  HW  HW  OW  HW  HW  OW  HW  HW  OW  HW  HW  OW  HW  
HW  OW  HW  HW  OW  HW  HW  OW  HW  HW  OW  HW  HW  OW  HW  HW  OW  HW  HW  OW  
HW  HW  OW  HW  HW  OW  HW  HW  OW  HW  HW  OW  HW  HW  OW  HW  HW  OW  HW  HW  
OW  HW  HW  OW  HW  HW  OW  HW  HW  OW  HW  HW  OW  HW  HW  OW  HW  HW  OW  HW  
HW  OW  HW  HW  OW  HW  HW  OW  HW  HW  OW  HW  HW  OW  HW  HW  OW  HW  HW  OW  
HW  HW  OW  HW  HW  OW  HW  HW  OW  HW  HW  OW  HW  HW  OW  HW  HW  OW  HW  HW  
OW  HW  HW  OW  HW  HW  OW  HW  HW  OW  HW  HW  OW  HW  HW  OW  HW  HW  OW  HW  
HW  OW  HW  HW  OW  HW  HW  OW  HW  HW  OW  HW  HW  OW  HW  HW  OW  HW  HW  OW  
HW  HW  OW  HW  HW  OW  HW  HW  OW  HW  HW  OW  HW  HW  OW  HW  HW  OW  HW  HW  
OW  HW  HW  OW  HW  HW  OW  HW  HW  OW  HW  HW  OW  HW  HW  OW  HW  HW  OW  HW  
HW  OW  HW  HW  OW  HW  HW  OW  HW  HW  OW  HW  HW  OW  HW  HW  OW  HW  HW  OW  
HW  HW  OW  HW  HW  OW  HW  HW  OW  HW  HW  OW  HW  HW  OW  HW  HW  OW  HW  HW  
OW  HW  HW  OW  HW  HW  OW  HW  HW  OW  HW  HW  OW  HW  HW  OW  HW  HW  OW  HW  
HW  OW  HW  HW  OW  HW  HW  OW  HW  HW  OW  HW  HW  OW  HW  HW  OW  HW  HW  OW  
HW  HW  OW  HW  HW  OW  HW  HW  OW  HW  HW  OW  HW  HW  OW  HW  HW  OW  HW  HW  
OW  HW  HW  OW  HW  HW  OW  HW  HW  OW  HW  HW  OW  HW  HW  OW  HW  HW  OW  HW  
HW  OW  HW  HW  OW  HW  HW  OW  HW  HW  OW  HW  HW  OW  HW  HW  OW  HW  HW  OW  
HW  HW  OW  HW  HW  OW  HW  HW  OW  HW  HW  OW  HW  HW  OW  HW  HW  OW  HW  HW  
OW  HW  HW  OW  HW  HW  OW  HW  HW  OW  HW  HW  OW  HW  HW  OW  HW  HW  OW  HW  
HW  OW  HW  HW  OW  HW  HW  OW  HW  HW  OW  HW  HW  OW  HW  HW  OW  HW  HW  OW  
HW  HW  OW  HW  HW  OW  HW  HW  OW  HW  HW  OW  HW  HW  OW  HW  HW  OW  HW  HW  
OW  HW  HW  OW  HW  HW  OW  HW  HW  OW  HW  HW  OW  HW  HW  OW  HW  HW  OW  HW  
HW  OW  HW  HW  OW  HW  HW  OW  HW  HW  OW  HW  HW  OW  HW  HW  OW  HW  HW  OW  
HW  HW  OW  HW  HW  OW  HW  HW  OW  HW  HW  OW  HW  HW  OW  HW  HW  OW  HW  HW  
OW  HW  HW  OW  HW  HW  OW  HW  HW  OW  HW  HW  OW  HW  HW  OW  HW  HW  OW  HW  
HW  OW  HW  HW  OW  HW  HW  OW  HW  HW  OW  HW  HW  OW  HW  HW  OW  HW  HW  OW  
HW  HW  OW  HW  HW  OW  HW  HW  OW  HW  HW  OW  HW  HW  OW  HW  HW  OW  HW  HW  
OW  HW  HW  OW  HW  HW  OW  HW  HW  OW  HW  HW  OW  HW  HW  OW  HW  HW  OW  HW  
HW  OW  HW  HW  OW  HW  HW  OW  HW  HW  OW  HW  HW  OW  HW  HW  OW  HW  HW  OW  
HW  HW  OW  HW  HW  OW  HW  HW  OW  HW  HW  OW  HW  HW  OW  HW  HW  OW  HW  HW  
OW  HW  HW  OW  HW  HW  OW  HW  HW  OW  HW  HW  OW  HW  HW  OW  HW  HW  OW  HW  
HW  OW  HW  HW  OW  HW  HW  OW  HW  HW  OW  HW  HW  OW  HW  HW  OW  HW  HW  OW  
HW  HW  OW  HW  HW  OW  HW  HW  OW  HW  HW  OW  HW  HW  OW  HW  HW  OW  HW  HW  
OW  HW  HW  OW  HW  HW  OW  HW  HW  OW  HW  HW  OW  HW  HW  OW  HW  HW  OW  HW  
HW  OW  HW  HW  OW  HW  HW  OW  HW  HW  OW  HW  HW  OW  HW  HW  OW  HW  HW  OW  
HW  HW  OW  HW  HW  OW  HW  HW  OW  HW  HW  OW  HW  HW  OW  HW  HW  OW  HW  HW  
OW  HW  HW  OW  HW  HW  OW  HW  HW  OW  HW  HW  OW  HW  HW  OW  HW  HW  OW  HW  
HW  OW  HW  HW  OW  HW  HW  OW  HW  HW  OW  HW  HW  OW  HW  HW  OW  HW  HW  OW  
HW  HW  OW  HW  HW  OW  HW  HW  OW  HW  HW  OW  HW  HW  OW  HW  HW  OW  HW  HW  
OW  HW  HW  OW  HW  HW  OW  HW  HW  OW  HW  HW  OW  HW  HW  OW  HW  HW  OW  HW  
HW  OW  HW  HW  OW  HW  HW  OW  HW  HW  OW  HW  HW  OW  HW  HW  OW  HW  HW  OW  
HW  HW  OW  HW  HW  OW  HW  HW  OW  HW  HW  OW  HW  HW  OW  HW  HW  OW  HW  HW  
OW  HW  HW  OW  HW  HW  OW  HW  HW  OW  HW  HW  OW  HW  HW  OW  HW  HW  OW  HW  
HW  OW  HW  HW  OW  HW  HW  OW  HW  HW  OW  HW  HW  OW  HW  HW  OW  HW  HW  OW  
HW  HW  OW  HW  HW  OW  HW  HW  OW  HW  HW  OW  HW  HW  OW  HW  HW  OW  HW  HW  
OW  HW  HW  OW  HW  HW  OW  HW  HW  OW  HW  HW  OW  HW  HW  OW  HW  HW  OW  HW  
HW  OW  HW  HW  OW  HW  HW  OW  HW  HW  OW  HW  HW  OW  HW  HW  OW  HW  HW  OW  
HW  HW  OW  HW  HW  OW  HW  HW  OW  HW  HW  OW  HW  HW  OW  HW  HW  OW  HW  HW  
OW  HW  HW  OW  HW  HW  OW  HW  HW  OW  HW  HW  OW  HW  HW  OW  HW  HW  OW  HW  
HW  OW  HW  HW  OW  HW  HW  OW  HW  HW  OW  HW  HW  OW  HW  HW  OW  HW  HW  OW  
HW  HW  OW  HW  HW  OW  HW  HW  OW  HW  HW  OW  HW  HW  OW  HW  HW  OW  HW  HW  
OW  HW  HW  OW  HW  HW  OW  HW  HW  OW  HW  HW  OW  HW  HW  OW  HW  HW  OW  HW  
HW  OW  HW  HW  OW  HW  HW  OW  HW  HW  OW  HW  HW  OW  HW  HW  OW  HW  HW  OW  
HW  HW  OW  HW  HW  OW  HW  HW  OW  HW  HW  OW  HW  HW  OW  HW  HW  OW  HW  HW  
OW  HW  HW  OW  HW  HW  OW  HW  HW  OW  HW  HW  OW  HW  HW  OW  HW  HW  OW  HW  
HW  OW  HW  HW  OW  HW  HW  OW  HW  HW  OW  HW  HW  OW  HW  HW  OW  HW  HW  OW  
HW  HW  OW  HW  HW  OW  HW  HW  OW  HW  HW  OW  HW  HW  OW  HW  HW  OW  HW  HW  
OW  HW  HW  OW  HW  HW  OW  HW  HW  OW  HW  HW  OW  HW  HW  OW  HW  HW  OW  HW  
HW  OW  HW  HW  OW  HW  HW  OW  HW  HW  OW  HW  HW  OW  HW  HW  OW  HW  HW  OW  
HW  HW  OW  HW  HW  OW  HW  HW  OW  HW  HW  OW  HW  HW  OW  HW  HW  OW  HW  HW  
OW  HW  HW  OW  HW  HW  OW  HW  HW  OW  HW  HW  OW  HW  HW  OW  HW  HW  OW  HW  
HW  OW  HW  HW  OW  HW  HW  OW  HW  HW  OW  HW  HW  OW  HW  HW  OW  HW  HW  OW  
HW  HW  OW  HW  HW  OW  HW  HW  OW  HW  HW  OW  HW  HW  OW  HW  HW  OW  HW  HW  
OW  HW  HW  OW  HW  HW  OW  HW  HW  OW  HW  HW  OW  HW  HW  OW  HW  HW  OW  HW  
HW  OW  HW  HW  OW  HW  HW  OW  HW  HW  
%FLAG TREE_CHAIN_CLASSIFICATION                                                 
%FORMAT(20a4)                                                                   
BLA BLA BLA BLA BLA BLA BLA BLA BLA BLA BLA BLA BLA BLA BLA BLA M   E   M   E   
3   E   E   3   E   E   3   E   E   3   E   E   3   E   E   E   M   E   M   3   
E   E   3   E   E   B   E   E   M   E   M   E   M   E   M   E   E   M   E   M   
E   M   E   3   E   E   B   E   E   M   E   M   E   M   E   3   E   3   E   E   
E   3   E   E   3   E   E   E   M   E   M   E   M   E   3   E   E   B   B   E   
B   E   B   E   S   E   S   E   M   E   M   E   M   E   3   E   E   3   E   E   
B   E   E   M   E   M   E   M   E   3   E   3   E   E   E   3   E   E   E   M   
E   M   E   M   E   3   E   E   3   E   E   B   E   E   M   E   M   E   M   E   
3   E   E   3   E   3   E   E   E   3   E   E   E   M   E   M   E   M   E   3   
E   E   E   M   E   M   E   M   E   3   E   E   3   E   E   3   E   E   3   E   
E   3   E   E   E   M   E   M   E   M   E   3   E   E   B   E   B   E   E   M   
E   M   E   M   E   3   E   E   B   E   E   M   E   M   E   M   E   3   E   E   
B   E   B   E   E   M   E   M   E   M   E   3   E   E   S   E   M   E   M   E   
M   E   3   E   E   3   E   3   E   E   E   3   E   E   E   M   E   M   E   M   
E   E   M   E   M   E   M   E   3   E   3   E   E   E   3   E   E   3   E   E   
E   M   E   M   E   M   E   3   E   E   S   E   M   E   M   E   M   E   3   E   
3   E   E   E   3   E   E   E   M   E   M   E   M   E   3   E   3   E   E   E   
S   E   M   E   M   E   M   E   E   M   E   M   E   M   E   E   M   E   M   E   
M   E   3   E   3   E   E   E   3   E   E   E   M   E   M   E   M   E   3   E   
E   B   E   B   E   E   M   E   M   E   M   E   3   E   3   E   E   E   S   E   
M   E   M   E   M   E   3   E   E   S   E   M   E   M   E   M   E   3   E   3   
E   E   E   3   E   E   E   M   E   M   E   M   E   3   E   E   3   E   E   3   
E   E   B   E   B   B   E   E   B   E   E   M   E   M   E   M   E   3   E   E   
B   E   S   E   B   E   B   E   M   E   M   E   M   E   E   M   E   M   E   M   
E   E   M   E   M   E   M   E   3   E   3   E   E   E   3   E   E   3   E   E   
E   M   E   M   E   M   E   3   E   E   B   B   E   B   E   B   S   E   S   E   
S   E   M   E   M   E   M   E   3   E   3   E   E   E   3   E   E   E   M   E   
M   E   M   E   3   E   E   3   E   E   3   E   E   3   E   E   3   E   E   E   
M   E   M   E   M   E   3   E   E   E   M   E   M   E   M   E   3   E   3   E   
E   E   3   E   E   E   M   E   M   E   M   E   3   E   3   E   E   E   3   E   
E   3   E   E   E   M   E   M   3   E   E   3   E   E   B   E   E   M   E   M   
E   M   E   M   E   3   E   E   3   E   E   B   E   B   E   E   M   E   M   E   
M   E   E   M   E   M   E   M   E   3   E   E   E   M   E   M   E   M   E   3   
E   E   E   M   E   M   E   M   E   3   E   E   3   E   E   B   E   E   M   E   
M   E   M   E   3   E   E   S   E   M   E   M   E   M   E   3   E   E   B   E   
E   M   E   M   E   M   E   E   M   E   M   E   M   E   3   E   E   3   E   E   
3   E   E   B   E   B   B   E   E   B   E   E   M   E   M   E   M   E   3   E   
3   E   E   E   3   E   E   3   E   E   E   M   E   M   E   M   E   3   E   E   
B   E   S   E   B   E   B   E   M   E   M   E   M   E   3   E   E   3   E   E   
3   E   E   3   E   E   3   E   E   E   M   E   M   E   M   E   E   M   E   M   
E   M   E   3   E   E   B   E   E   M   E   M   E   M   E   3   E   E   3   E   
E   3   E   E   B   E   B   B   E   E   B   E   E   M   E   M   E   M   E   3   
E   3   E   E   E   3   E   E   E   M   E   M   E   M   E   3   E   E   3   E   
3   E   E   E   3   E   E   E   M   E   M   E   M   E   3   E   E   E   M   E   
M   E   M   E   3   E   3   E   E   E   3   E   E   E   M   E   M   E   M   E   
3   E   E   B   E   B   E   E   M   E   M   E   M   E   E   M   E   M   E   M   
E   3   E   3   E   E   E   3   E   E   E   M   E   M   E   M   E   3   E   E   
S   E   M   E   M   E   M   E   3   E   E   3   E   3   E   E   E   3   E   E   
E   M   E   M   E   M   E   3   E   E   3   E   E   B   E   E   M   E   M   E   
M   E   E   M   E   M   E   M   E   3   E   E   E   M   E   M   E   M   E   3   
E   3   E   E   E   S   E   M   E   M   E   M   E   3   E   E   B   E   S   E   
B   E   B   E   M   E   M   E   M   E   3   E   E   3   E   E   3   E   E   3   
E   E   3   E   E   E   M   E   M   E   M   E   3   E   E   3   E   E   B   E   
B   E   E   M   E   M   E   M   E   3   E   E   E   M   E   M   E   M   E   3   
E   3   E   E   E   3   E   E   E   M   E   M   E   M   E   3   E   E   3   E   
E   B   E   E   M   E   M   E   M   E   3   E   3   E   E   E   S   E   M   E   
M   E   M   E   3   E   E   3   E   3   E   E   E   3   E   E   E   M   E   M   
E   M   E   3   E   E   3   E   E   3   E   E   B   E   B   B   E   E   B   E   
E   M   E   M   E   M   E   3   E   E   B   E   B   E   E   M   E   M   E   M   
E   3   E   3   E   E   E   S   E   M   E   M   E   M   E   E   M   E   M   E   
M   E   3   E   E   3   E   E   B   E   B   E   E   M   E   M   E   M   E   3   
E   3   E   E   E   3   E   E   E   M   E   M   E   M   E   3   E   3   E   E   
E   3   E   E   E   M   E   M   E   M   E   3   E   E   B   E   S   E   B   E   
B   E   M   E   M   E   M   E   3   E   E   3   E   3   E   E   E   3   E   E   
E   M   E   M   E   M   E   3   E   E   3   E   3   E   E   E   3   E   E   E   
M   E   M   E   M   E   3   E   E   3   E   3   E   E   E   3   E   E   E   M   
E   M   E   M   E   3   E   E   3   E   E   B   E   E   M   E   M   E   M   E   
3   E   E   3   E   E   3   E   E   3   E   E   3   E   E   E   M   E   M   E   
M   E   E   M   E   M   E   M   E   3   E   E   3   E   E   B   E   B   E   E   
M   E   M   E   M   E   3   E   E   S   E   M   E   M   3   E   E   3   E   E   
B   E   E   M   E   M   E   BLA BLA BLA BLA BLA BLA BLA BLA BLA BLA BLA BLA BLA 
BLA BLA M   M   M   M   M   M   M   M   M   M   M   M   M   M   M   M   M   M   
M   M   M   M   M   M   M   M   BLA BLA BLA BLA BLA BLA BLA BLA BLA BLA BLA BLA 
BLA BLA BLA BLA BLA BLA BLA BLA BLA BLA BLA BLA BLA BLA BLA BLA BLA BLA BLA BLA 
BLA BLA BLA BLA BLA BLA BLA BLA BLA BLA BLA BLA BLA BLA BLA BLA BLA BLA BLA BLA 
BLA BLA BLA BLA BLA BLA BLA BLA BLA BLA BLA BLA BLA BLA BLA BLA BLA BLA BLA BLA 
BLA BLA BLA BLA BLA BLA BLA BLA BLA BLA BLA BLA BLA BLA BLA BLA BLA BLA BLA BLA 
BLA BLA BLA BLA BLA BLA BLA BLA BLA BLA BLA BLA BLA BLA BLA BLA BLA BLA BLA BLA 
BLA BLA BLA BLA BLA BLA BLA BLA BLA BLA BLA BLA BLA BLA BLA BLA BLA BLA BLA BLA 
BLA BLA BLA BLA BLA BLA BLA BLA BLA BLA BLA BLA BLA BLA BLA BLA BLA BLA BLA BLA 
BLA BLA BLA BLA BLA BLA BLA BLA BLA BLA BLA BLA BLA BLA BLA BLA BLA BLA BLA BLA 
BLA BLA BLA BLA BLA BLA BLA BLA BLA BLA BLA BLA BLA BLA BLA BLA BLA BLA BLA BLA 
BLA BLA BLA BLA BLA BLA BLA BLA BLA BLA BLA BLA BLA BLA BLA BLA BLA BLA BLA BLA 
BLA BLA BLA BLA BLA BLA BLA BLA BLA BLA BLA BLA BLA BLA BLA BLA BLA BLA BLA BLA 
BLA BLA BLA BLA BLA BLA BLA BLA BLA BLA BLA BLA BLA BLA BLA BLA BLA BLA BLA BLA 
BLA BLA BLA BLA BLA BLA BLA BLA BLA BLA BLA BLA BLA BLA BLA BLA BLA BLA BLA BLA 
BLA BLA BLA BLA BLA BLA BLA BLA BLA BLA BLA BLA BLA BLA BLA BLA BLA BLA BLA BLA 
BLA BLA BLA BLA BLA BLA BLA BLA BLA BLA BLA BLA BLA BLA BLA BLA BLA BLA BLA BLA 
BLA BLA BLA BLA BLA BLA BLA BLA BLA BLA BLA BLA BLA BLA BLA BLA BLA BLA BLA BLA 
BLA BLA BLA BLA BLA BLA BLA BLA BLA BLA BLA BLA BLA BLA BLA BLA BLA BLA BLA BLA 
BLA BLA BLA BLA BLA BLA BLA BLA BLA BLA BLA BLA BLA BLA BLA BLA BLA BLA BLA BLA 
BLA BLA BLA BLA BLA BLA BLA BLA BLA BLA BLA BLA BLA BLA BLA BLA BLA BLA BLA BLA 
BLA BLA BLA BLA BLA BLA BLA BLA BLA BLA BLA BLA BLA BLA BLA BLA BLA BLA BLA BLA 
BLA BLA BLA BLA BLA BLA BLA BLA BLA BLA BLA BLA BLA BLA BLA BLA BLA BLA BLA BLA 
BLA BLA BLA BLA BLA BLA BLA BLA BLA BLA BLA BLA BLA BLA BLA BLA BLA BLA BLA BLA 
BLA BLA BLA BLA BLA BLA BLA BLA BLA BLA BLA BLA BLA BLA BLA BLA BLA BLA BLA BLA 
BLA BLA BLA BLA BLA BLA BLA BLA BLA BLA BLA BLA BLA BLA BLA BLA BLA BLA BLA BLA 
BLA BLA BLA BLA BLA BLA BLA BLA BLA BLA BLA BLA BLA BLA BLA BLA BLA BLA BLA BLA 
BLA BLA BLA BLA BLA BLA BLA BLA BLA BLA BLA BLA BLA BLA BLA BLA BLA BLA BLA BLA 
BLA BLA BLA BLA BLA BLA BLA BLA BLA BLA BLA BLA BLA BLA BLA BLA BLA BLA BLA BLA 
BLA BLA BLA BLA BLA BLA BLA BLA BLA BLA BLA BLA BLA BLA BLA BLA BLA BLA BLA BLA 
BLA BLA BLA BLA BLA BLA BLA BLA BLA BLA BLA BLA BLA BLA BLA BLA BLA BLA BLA BLA 
BLA BLA BLA BLA BLA BLA BLA BLA BLA BLA BLA BLA BLA BLA BLA BLA BLA BLA BLA BLA 
BLA BLA BLA BLA BLA BLA BLA BLA BLA BLA BLA BLA BLA BLA BLA BLA BLA BLA BLA BLA 
BLA BLA BLA BLA BLA BLA BLA BLA BLA BLA BLA BLA BLA BLA BLA BLA BLA BLA BLA BLA 
BLA BLA BLA BLA BLA BLA BLA BLA BLA BLA BLA BLA BLA BLA BLA BLA BLA BLA BLA BLA 
BLA BLA BLA BLA BLA BLA BLA BLA BLA BLA BLA BLA BLA BLA BLA BLA BLA BLA BLA BLA 
BLA BLA BLA BLA BLA BLA BLA BLA BLA BLA BLA BLA BLA BLA BLA BLA BLA BLA BLA BLA 
BLA BLA BLA BLA BLA BLA BLA BLA BLA BLA BLA BLA BLA BLA BLA BLA BLA BLA BLA BLA 
BLA BLA BLA BLA BLA BLA BLA BLA BLA BLA BLA BLA BLA BLA BLA BLA BLA BLA BLA BLA 
BLA BLA BLA BLA BLA BLA BLA BLA BLA BLA BLA BLA BLA BLA BLA BLA BLA BLA BLA BLA 
BLA BLA BLA BLA BLA BLA BLA BLA BLA BLA BLA BLA BLA BLA BLA BLA BLA BLA BLA BLA 
BLA BLA BLA BLA BLA BLA BLA BLA BLA BLA BLA BLA BLA BLA BLA BLA BLA BLA BLA BLA 
BLA BLA BLA BLA BLA BLA BLA BLA BLA BLA BLA BLA BLA BLA BLA BLA BLA BLA BLA BLA 
BLA BLA BLA BLA BLA BLA BLA BLA BLA BLA BLA BLA BLA BLA BLA BLA BLA BLA BLA BLA 
BLA BLA BLA BLA BLA BLA BLA BLA BLA BLA BLA BLA BLA BLA BLA BLA BLA BLA BLA BLA 
BLA BLA BLA BLA BLA BLA BLA BLA BLA BLA BLA BLA BLA BLA BLA BLA BLA BLA BLA BLA 
BLA BLA BLA BLA BLA BLA BLA BLA BLA BLA BLA BLA BLA BLA BLA BLA BLA BLA BLA BLA 
BLA BLA BLA BLA BLA BLA BLA BLA BLA BLA BLA BLA BLA BLA BLA BLA BLA BLA BLA BLA 
BLA BLA BLA BLA BLA BLA BLA BLA BLA BLA BLA BLA BLA BLA BLA BLA BLA BLA BLA BLA 
BLA BLA BLA BLA BLA BLA BLA BLA BLA BLA BLA BLA BLA BLA BLA BLA BLA BLA BLA BLA 
BLA BLA BLA BLA BLA BLA BLA BLA BLA BLA BLA BLA BLA BLA BLA BLA BLA BLA BLA BLA 
BLA BLA BLA BLA BLA BLA BLA BLA BLA BLA BLA BLA BLA BLA BLA BLA BLA BLA BLA BLA 
BLA BLA BLA BLA BLA BLA BLA BLA BLA BLA BLA BLA BLA BLA BLA BLA BLA BLA BLA BLA 
BLA BLA BLA BLA BLA BLA BLA BLA BLA BLA BLA BLA BLA BLA BLA BLA BLA BLA BLA BLA 
BLA BLA BLA BLA BLA BLA BLA BLA BLA BLA BLA BLA BLA BLA BLA BLA BLA BLA BLA BLA 
BLA BLA BLA BLA BLA BLA BLA BLA BLA BLA BLA BLA BLA BLA BLA BLA BLA BLA BLA BLA 
BLA BLA BLA BLA BLA BLA BLA BLA BLA BLA BLA BLA BLA BLA BLA BLA BLA BLA BLA BLA 
BLA BLA BLA BLA BLA BLA BLA BLA BLA BLA BLA BLA BLA BLA BLA BLA BLA BLA BLA BLA 
BLA BLA BLA BLA BLA BLA BLA BLA BLA BLA BLA BLA BLA BLA BLA BLA BLA BLA BLA BLA 
BLA BLA BLA BLA BLA BLA BLA BLA BLA BLA BLA BLA BLA BLA BLA BLA BLA BLA BLA BLA 
BLA BLA BLA BLA BLA BLA BLA BLA BLA BLA BLA BLA BLA BLA BLA BLA BLA BLA BLA BLA 
BLA BLA BLA BLA BLA BLA BLA BLA BLA BLA BLA BLA BLA BLA BLA BLA BLA BLA BLA BLA 
BLA BLA BLA BLA BLA BLA BLA BLA BLA BLA BLA BLA BLA BLA BLA BLA BLA BLA BLA BLA 
BLA BLA BLA BLA BLA BLA BLA BLA BLA BLA BLA BLA BLA BLA BLA BLA BLA BLA BLA BLA 
BLA BLA BLA BLA BLA BLA BLA BLA BLA BLA BLA BLA BLA BLA BLA BLA BLA BLA BLA BLA 
BLA BLA BLA BLA BLA BLA BLA BLA BLA BLA BLA BLA BLA BLA BLA BLA BLA BLA BLA BLA 
BLA BLA BLA BLA BLA BLA BLA BLA BLA BLA BLA BLA BLA BLA BLA BLA BLA BLA BLA BLA 
BLA BLA BLA BLA BLA BLA BLA BLA BLA BLA BLA BLA BLA BLA BLA BLA BLA BLA BLA BLA 
BLA BLA BLA BLA BLA BLA BLA BLA BLA BLA BLA BLA BLA BLA BLA BLA BLA BLA BLA BLA 
BLA BLA BLA BLA BLA BLA BLA BLA BLA BLA BLA BLA BLA BLA BLA BLA BLA BLA BLA BLA 
BLA BLA BLA BLA BLA BLA BLA BLA BLA BLA BLA BLA BLA BLA BLA BLA BLA BLA BLA BLA 
BLA BLA BLA BLA BLA BLA BLA BLA BLA BLA BLA BLA BLA BLA BLA BLA BLA BLA BLA BLA 
BLA BLA BLA BLA BLA BLA BLA BLA BLA BLA BLA BLA BLA BLA BLA BLA BLA BLA BLA BLA 
BLA BLA BLA BLA BLA BLA BLA BLA BLA BLA BLA BLA BLA BLA BLA BLA BLA BLA BLA BLA 
BLA BLA BLA BLA BLA BLA BLA BLA BLA BLA BLA BLA BLA BLA BLA BLA BLA BLA BLA BLA 
BLA BLA BLA BLA BLA BLA BLA BLA BLA BLA BLA BLA BLA BLA BLA BLA BLA BLA BLA BLA 
BLA BLA BLA BLA BLA BLA BLA BLA BLA BLA BLA BLA BLA BLA BLA BLA BLA BLA BLA BLA 
BLA BLA BLA BLA BLA BLA BLA BLA BLA BLA BLA BLA BLA BLA BLA BLA BLA BLA BLA BLA 
BLA BLA BLA BLA BLA BLA BLA BLA BLA BLA BLA BLA BLA BLA BLA BLA BLA BLA BLA BLA 
BLA BLA BLA BLA BLA BLA BLA BLA BLA BLA BLA BLA BLA BLA BLA BLA BLA BLA BLA BLA 
BLA BLA BLA BLA BLA BLA BLA BLA BLA BLA BLA BLA BLA BLA BLA BLA BLA BLA BLA BLA 
BLA BLA BLA BLA BLA BLA BLA BLA BLA BLA BLA BLA BLA BLA BLA BLA BLA BLA BLA BLA 
BLA BLA BLA BLA BLA BLA BLA BLA BLA BLA BLA BLA BLA BLA BLA BLA BLA BLA BLA BLA 
BLA BLA BLA BLA BLA BLA BLA BLA BLA BLA BLA BLA BLA BLA BLA BLA BLA BLA BLA BLA 
BLA BLA BLA BLA BLA BLA BLA BLA BLA BLA BLA BLA BLA BLA BLA BLA BLA BLA BLA BLA 
BLA BLA BLA BLA BLA BLA BLA BLA BLA BLA BLA BLA BLA BLA BLA BLA BLA BLA BLA BLA 
BLA BLA BLA BLA BLA BLA BLA BLA BLA BLA BLA BLA BLA BLA BLA BLA BLA BLA BLA BLA 
BLA BLA BLA BLA BLA BLA BLA BLA BLA BLA BLA BLA BLA BLA BLA BLA BLA BLA BLA BLA 
BLA BLA BLA BLA BLA BLA BLA BLA BLA BLA BLA BLA BLA BLA BLA BLA BLA BLA BLA BLA 
BLA BLA BLA BLA BLA BLA BLA BLA BLA BLA BLA BLA BLA BLA BLA BLA BLA BLA BLA BLA 
BLA BLA BLA BLA BLA BLA BLA BLA BLA BLA BLA BLA BLA BLA BLA BLA BLA BLA BLA BLA 
BLA BLA BLA BLA BLA BLA BLA BLA BLA BLA BLA BLA BLA BLA BLA BLA BLA BLA BLA BLA 
BLA BLA BLA BLA BLA BLA BLA BLA BLA BLA BLA BLA BLA BLA BLA BLA BLA BLA BLA BLA 
BLA BLA BLA BLA BLA BLA BLA BLA BLA BLA BLA BLA BLA BLA BLA BLA BLA BLA BLA BLA 
BLA BLA BLA BLA BLA BLA BLA BLA BLA BLA BLA BLA BLA BLA BLA BLA BLA BLA BLA BLA 
BLA BLA BLA BLA BLA BLA BLA BLA BLA BLA BLA BLA BLA BLA BLA BLA BLA BLA BLA BLA 
BLA BLA BLA BLA BLA BLA BLA BLA BLA BLA BLA BLA BLA BLA BLA BLA BLA BLA BLA BLA 
BLA BLA BLA BLA BLA BLA BLA BLA BLA BLA BLA BLA BLA BLA BLA BLA BLA BLA BLA BLA 
BLA BLA BLA BLA BLA BLA BLA BLA BLA BLA BLA BLA BLA BLA BLA BLA BLA BLA BLA BLA 
BLA BLA BLA BLA BLA BLA BLA BLA BLA BLA BLA BLA BLA BLA BLA BLA BLA BLA BLA BLA 
BLA BLA BLA BLA BLA BLA BLA BLA BLA BLA BLA BLA BLA BLA BLA BLA BLA BLA BLA BLA 
BLA BLA BLA BLA BLA BLA BLA BLA BLA BLA BLA BLA BLA BLA BLA BLA BLA BLA BLA BLA 
BLA BLA BLA BLA BLA BLA BLA BLA BLA BLA BLA BLA BLA BLA BLA BLA BLA BLA BLA BLA 
BLA BLA BLA BLA BLA BLA BLA BLA BLA BLA BLA BLA BLA BLA BLA BLA BLA BLA BLA BLA 
BLA BLA BLA BLA BLA BLA BLA BLA BLA BLA BLA BLA BLA BLA BLA BLA BLA BLA BLA BLA 
BLA BLA BLA BLA BLA BLA BLA BLA BLA BLA BLA BLA BLA BLA BLA BLA BLA BLA BLA BLA 
BLA BLA BLA BLA BLA BLA BLA BLA BLA BLA BLA BLA BLA BLA BLA BLA BLA BLA BLA BLA 
BLA BLA BLA BLA BLA BLA BLA BLA BLA BLA BLA BLA BLA BLA BLA BLA BLA BLA BLA BLA 
BLA BLA BLA BLA BLA BLA BLA BLA BLA BLA BLA BLA BLA BLA BLA BLA BLA BLA BLA BLA 
BLA BLA BLA BLA BLA BLA BLA BLA BLA BLA BLA BLA BLA BLA BLA BLA BLA BLA BLA BLA 
BLA BLA BLA BLA BLA BLA BLA BLA BLA BLA BLA BLA BLA BLA BLA BLA BLA BLA BLA BLA 
BLA BLA BLA BLA BLA BLA BLA BLA BLA BLA BLA BLA BLA BLA BLA BLA BLA BLA BLA BLA 
BLA BLA BLA BLA BLA BLA BLA BLA BLA BLA BLA BLA BLA BLA BLA BLA BLA BLA BLA BLA 
BLA BLA BLA BLA BLA BLA BLA BLA BLA BLA BLA BLA BLA BLA BLA BLA BLA BLA BLA BLA 
BLA BLA BLA BLA BLA BLA BLA BLA BLA BLA BLA BLA BLA BLA BLA BLA BLA BLA BLA BLA 
BLA BLA BLA BLA BLA BLA BLA BLA BLA BLA BLA BLA BLA BLA BLA BLA BLA BLA BLA BLA 
BLA BLA BLA BLA BLA BLA BLA BLA BLA BLA BLA BLA BLA BLA BLA BLA BLA BLA BLA BLA 
BLA BLA BLA BLA BLA BLA BLA BLA BLA BLA BLA BLA BLA BLA BLA BLA BLA BLA BLA BLA 
BLA BLA BLA BLA BLA BLA BLA BLA BLA BLA BLA BLA BLA BLA BLA BLA BLA BLA BLA BLA 
BLA BLA BLA BLA BLA BLA BLA BLA BLA BLA BLA BLA BLA BLA BLA BLA BLA BLA BLA BLA 
BLA BLA BLA BLA BLA BLA BLA BLA BLA BLA BLA BLA BLA BLA BLA BLA BLA BLA BLA BLA 
BLA BLA BLA BLA BLA BLA BLA BLA BLA BLA BLA BLA BLA BLA BLA BLA BLA BLA BLA BLA 
BLA BLA BLA BLA BLA BLA BLA BLA BLA BLA BLA BLA BLA BLA BLA BLA BLA BLA BLA BLA 
BLA BLA BLA BLA BLA BLA BLA BLA BLA BLA BLA BLA BLA BLA BLA BLA BLA BLA BLA BLA 
BLA BLA BLA BLA BLA BLA BLA BLA BLA BLA BLA BLA BLA BLA BLA BLA BLA BLA BLA BLA 
BLA BLA BLA BLA BLA BLA BLA BLA BLA BLA BLA BLA BLA BLA BLA BLA BLA BLA BLA BLA 
BLA BLA BLA BLA BLA BLA BLA BLA BLA BLA BLA BLA BLA BLA BLA BLA BLA BLA BLA BLA 
BLA BLA BLA BLA BLA BLA BLA BLA BLA BLA BLA BLA BLA BLA BLA BLA BLA BLA BLA BLA 
BLA BLA BLA BLA BLA BLA BLA BLA BLA BLA BLA BLA BLA BLA BLA BLA BLA BLA BLA BLA 
BLA BLA BLA BLA BLA BLA BLA BLA BLA BLA BLA BLA BLA BLA BLA BLA BLA BLA BLA BLA 
BLA BLA BLA BLA BLA BLA BLA BLA BLA BLA BLA BLA BLA BLA BLA BLA BLA BLA BLA BLA 
BLA BLA BLA BLA BLA BLA BLA BLA BLA BLA BLA BLA BLA BLA BLA BLA BLA BLA BLA BLA 
BLA BLA BLA BLA BLA BLA BLA BLA BLA BLA BLA BLA BLA BLA BLA BLA BLA BLA BLA BLA 
BLA BLA BLA BLA BLA BLA BLA BLA BLA BLA BLA BLA BLA BLA BLA BLA BLA BLA BLA BLA 
BLA BLA BLA BLA BLA BLA BLA BLA BLA BLA BLA BLA BLA BLA BLA BLA BLA BLA BLA BLA 
BLA BLA BLA BLA BLA BLA BLA BLA BLA BLA BLA BLA BLA BLA BLA BLA BLA BLA BLA BLA 
BLA BLA BLA BLA BLA BLA BLA BLA BLA BLA BLA BLA BLA BLA BLA BLA BLA BLA BLA BLA 
BLA BLA BLA BLA BLA BLA BLA BLA BLA BLA BLA BLA BLA BLA BLA BLA BLA BLA BLA BLA 
BLA BLA BLA BLA BLA BLA BLA BLA BLA BLA BLA BLA BLA BLA BLA BLA BLA BLA BLA BLA 
BLA BLA BLA BLA BLA BLA BLA BLA BLA BLA BLA BLA BLA BLA BLA BLA BLA BLA BLA BLA 
BLA BLA BLA BLA BLA BLA BLA BLA BLA BLA BLA BLA BLA BLA BLA BLA BLA BLA BLA BLA 
BLA BLA BLA BLA BLA BLA BLA BLA BLA BLA BLA BLA BLA BLA BLA BLA BLA BLA BLA BLA 
BLA BLA BLA BLA BLA BLA BLA BLA BLA BLA BLA BLA BLA BLA BLA BLA BLA BLA BLA BLA 
BLA BLA BLA BLA BLA BLA BLA BLA BLA BLA BLA BLA BLA BLA BLA BLA BLA BLA BLA BLA 
BLA BLA BLA BLA BLA BLA BLA BLA BLA BLA BLA BLA BLA BLA BLA BLA BLA BLA BLA BLA 
BLA BLA BLA BLA BLA BLA BLA BLA BLA BLA BLA BLA BLA BLA BLA BLA BLA BLA BLA BLA 
BLA BLA BLA BLA BLA BLA BLA BLA BLA BLA BLA BLA BLA BLA BLA BLA BLA BLA BLA BLA 
BLA BLA BLA BLA BLA BLA BLA BLA BLA BLA BLA BLA BLA BLA BLA BLA BLA BLA BLA BLA 
BLA BLA BLA BLA BLA BLA BLA BLA BLA BLA BLA BLA BLA BLA BLA BLA BLA BLA BLA BLA 
BLA BLA BLA BLA BLA BLA BLA BLA BLA BLA BLA BLA BLA BLA BLA BLA BLA BLA BLA BLA 
BLA BLA BLA BLA BLA BLA BLA BLA BLA BLA BLA BLA BLA BLA BLA BLA BLA BLA BLA BLA 
BLA BLA BLA BLA BLA BLA BLA BLA BLA BLA BLA BLA BLA BLA BLA BLA BLA BLA BLA BLA 
BLA BLA BLA BLA BLA BLA BLA BLA BLA BLA BLA BLA BLA BLA BLA BLA BLA BLA BLA BLA 
BLA BLA BLA BLA BLA BLA BLA BLA BLA BLA BLA BLA BLA BLA BLA BLA BLA BLA BLA BLA 
BLA BLA BLA BLA BLA BLA BLA BLA BLA BLA BLA BLA BLA BLA BLA BLA BLA BLA BLA BLA 
BLA BLA BLA BLA BLA BLA BLA BLA BLA BLA BLA BLA BLA BLA BLA BLA BLA BLA BLA BLA 
BLA BLA BLA BLA BLA BLA BLA BLA BLA BLA BLA BLA BLA BLA BLA BLA BLA BLA BLA BLA 
BLA BLA BLA BLA BLA BLA BLA BLA BLA BLA BLA BLA BLA BLA BLA BLA BLA BLA BLA BLA 
BLA BLA BLA BLA BLA BLA BLA BLA BLA BLA BLA BLA BLA BLA BLA BLA BLA BLA BLA BLA 
BLA BLA BLA BLA BLA BLA BLA BLA BLA BLA BLA BLA BLA BLA BLA BLA BLA BLA BLA BLA 
BLA BLA BLA BLA BLA BLA BLA BLA BLA BLA BLA BLA BLA BLA BLA BLA BLA BLA BLA BLA 
BLA BLA BLA BLA BLA BLA BLA BLA BLA BLA BLA BLA BLA BLA BLA BLA BLA BLA BLA BLA 
BLA BLA BLA BLA BLA BLA BLA BLA BLA BLA BLA BLA BLA BLA BLA BLA BLA BLA BLA BLA 
BLA BLA BLA BLA BLA BLA BLA BLA BLA BLA BLA BLA BLA BLA BLA BLA BLA BLA BLA BLA 
BLA BLA BLA BLA BLA BLA BLA BLA BLA BLA BLA BLA BLA BLA BLA BLA BLA BLA BLA BLA 
BLA BLA BLA BLA BLA BLA BLA BLA BLA BLA BLA BLA BLA BLA BLA BLA BLA BLA BLA BLA 
BLA BLA BLA BLA BLA BLA BLA BLA BLA BLA BLA BLA BLA BLA BLA BLA BLA BLA BLA BLA 
BLA BLA BLA BLA BLA BLA BLA BLA BLA BLA BLA BLA BLA BLA BLA BLA BLA BLA BLA BLA 
BLA BLA BLA BLA BLA BLA BLA BLA BLA BLA BLA BLA BLA BLA BLA BLA BLA BLA BLA BLA 
BLA BLA BLA BLA BLA BLA BLA BLA BLA BLA BLA BLA BLA BLA BLA BLA BLA BLA BLA BLA 
BLA BLA BLA BLA BLA BLA BLA BLA BLA BLA BLA BLA BLA BLA BLA BLA BLA BLA BLA BLA 
BLA BLA BLA BLA BLA BLA BLA BLA BLA BLA BLA BLA BLA BLA BLA BLA BLA BLA BLA BLA 
BLA BLA BLA BLA BLA BLA BLA BLA BLA BLA BLA BLA BLA BLA BLA BLA BLA BLA BLA BLA 
BLA BLA BLA BLA BLA BLA BLA BLA BLA BLA BLA BLA BLA BLA BLA BLA BLA BLA BLA BLA 
BLA BLA BLA BLA BLA BLA BLA BLA BLA BLA BLA BLA BLA BLA BLA BLA BLA BLA BLA BLA 
BLA BLA BLA BLA BLA BLA BLA BLA BLA BLA BLA BLA BLA BLA BLA BLA BLA BLA BLA BLA 
BLA BLA BLA BLA BLA BLA BLA BLA BLA BLA BLA BLA BLA BLA BLA BLA BLA BLA BLA BLA 
BLA BLA BLA BLA BLA BLA BLA BLA BLA BLA BLA BLA BLA BLA BLA BLA BLA BLA BLA BLA 
BLA BLA BLA BLA BLA BLA BLA BLA BLA BLA BLA BLA BLA BLA BLA BLA BLA BLA BLA BLA 
BLA BLA BLA BLA BLA BLA BLA BLA BLA BLA BLA BLA BLA BLA BLA BLA BLA BLA BLA BLA 
BLA BLA BLA BLA BLA BLA BLA BLA BLA BLA BLA BLA BLA BLA BLA BLA BLA BLA BLA BLA 
BLA BLA BLA BLA BLA BLA BLA BLA BLA BLA BLA BLA BLA BLA BLA BLA BLA BLA BLA BLA 
BLA BLA BLA BLA BLA BLA BLA BLA BLA BLA BLA BLA BLA BLA BLA BLA BLA BLA BLA BLA 
BLA BLA BLA BLA BLA BLA BLA BLA BLA BLA BLA BLA BLA BLA BLA BLA BLA BLA BLA BLA 
BLA BLA BLA BLA BLA BLA BLA BLA BLA BLA BLA BLA BLA BLA BLA BLA BLA BLA BLA BLA 
BLA BLA BLA BLA BLA BLA BLA BLA BLA BLA BLA BLA BLA BLA BLA BLA BLA BLA BLA BLA 
BLA BLA BLA BLA BLA BLA BLA BLA BLA BLA BLA BLA BLA BLA BLA BLA BLA BLA BLA BLA 
BLA BLA BLA BLA BLA BLA BLA BLA BLA BLA BLA BLA BLA BLA BLA BLA BLA BLA BLA BLA 
BLA BLA BLA BLA BLA BLA BLA BLA BLA BLA BLA BLA BLA BLA BLA BLA BLA BLA BLA BLA 
BLA BLA BLA BLA BLA BLA BLA BLA BLA BLA BLA BLA BLA BLA BLA BLA BLA BLA BLA BLA 
BLA BLA BLA BLA BLA BLA BLA BLA BLA BLA BLA BLA BLA BLA BLA BLA BLA BLA BLA BLA 
BLA BLA BLA BLA BLA BLA BLA BLA BLA BLA BLA BLA BLA BLA BLA BLA BLA BLA BLA BLA 
BLA BLA BLA BLA BLA BLA BLA BLA BLA BLA BLA BLA BLA BLA BLA BLA BLA BLA BLA BLA 
BLA BLA BLA BLA BLA BLA BLA BLA BLA BLA BLA BLA BLA BLA BLA BLA BLA BLA BLA BLA 
BLA BLA BLA BLA BLA BLA BLA BLA BLA BLA BLA BLA BLA BLA BLA BLA BLA BLA BLA BLA 
BLA BLA BLA BLA BLA BLA BLA BLA BLA BLA BLA BLA BLA BLA BLA BLA BLA BLA BLA BLA 
BLA BLA BLA BLA BLA BLA BLA BLA BLA BLA BLA BLA BLA BLA BLA BLA BLA BLA BLA BLA 
BLA BLA BLA BLA BLA BLA BLA BLA BLA BLA BLA BLA BLA BLA BLA BLA BLA BLA BLA BLA 
BLA BLA BLA BLA BLA BLA BLA BLA BLA BLA BLA BLA BLA BLA BLA BLA BLA BLA BLA BLA 
BLA BLA BLA BLA BLA BLA BLA BLA BLA BLA BLA BLA BLA BLA BLA BLA BLA BLA BLA BLA 
BLA BLA BLA BLA BLA BLA BLA BLA BLA BLA BLA BLA BLA BLA BLA BLA BLA BLA BLA BLA 
BLA BLA BLA BLA BLA BLA BLA BLA BLA BLA BLA BLA BLA BLA BLA BLA BLA BLA BLA BLA 
BLA BLA BLA BLA BLA BLA BLA BLA BLA BLA BLA BLA BLA BLA BLA BLA BLA BLA BLA BLA 
BLA BLA BLA BLA BLA BLA BLA BLA BLA BLA BLA BLA BLA BLA BLA BLA BLA BLA BLA BLA 
BLA BLA BLA BLA BLA BLA BLA BLA BLA BLA BLA BLA BLA BLA BLA BLA BLA BLA BLA BLA 
BLA BLA BLA BLA BLA BLA BLA BLA BLA BLA BLA BLA BLA BLA BLA BLA BLA BLA BLA BLA 
BLA BLA BLA BLA BLA BLA BLA BLA BLA BLA BLA BLA BLA BLA BLA BLA BLA BLA BLA BLA 
BLA BLA BLA BLA BLA BLA BLA BLA BLA BLA BLA BLA BLA BLA BLA BLA BLA BLA BLA BLA 
BLA BLA BLA BLA BLA BLA BLA BLA BLA BLA BLA BLA BLA BLA BLA BLA BLA BLA BLA BLA 
BLA BLA BLA BLA BLA BLA BLA BLA BLA BLA BLA BLA BLA BLA BLA BLA BLA BLA BLA BLA 
BLA BLA BLA BLA BLA BLA BLA BLA BLA BLA BLA BLA BLA BLA BLA BLA BLA BLA BLA BLA 
BLA BLA BLA BLA BLA BLA BLA BLA BLA BLA BLA BLA BLA BLA BLA BLA BLA BLA BLA BLA 
BLA BLA BLA BLA BLA BLA BLA BLA BLA BLA BLA BLA BLA BLA BLA BLA BLA BLA BLA BLA 
BLA BLA BLA BLA BLA BLA BLA BLA BLA BLA BLA BLA BLA BLA BLA BLA BLA BLA BLA BLA 
BLA BLA BLA BLA BLA BLA BLA BLA BLA BLA BLA BLA BLA BLA BLA BLA BLA BLA BLA BLA 
BLA BLA BLA BLA BLA BLA BLA BLA BLA BLA BLA BLA BLA BLA BLA BLA BLA BLA BLA BLA 
BLA BLA BLA BLA BLA BLA BLA BLA BLA BLA BLA BLA BLA BLA BLA BLA BLA BLA BLA BLA 
BLA BLA BLA BLA BLA BLA BLA BLA BLA BLA BLA BLA BLA BLA BLA BLA BLA BLA BLA BLA 
BLA BLA BLA BLA BLA BLA BLA BLA BLA BLA BLA BLA BLA BLA BLA BLA BLA BLA BLA BLA 
BLA BLA BLA BLA BLA BLA BLA BLA BLA BLA BLA BLA BLA BLA BLA BLA BLA BLA BLA BLA 
BLA BLA BLA BLA BLA BLA BLA BLA BLA BLA BLA BLA BLA BLA BLA BLA BLA BLA BLA BLA 
BLA BLA BLA BLA BLA BLA BLA BLA BLA BLA BLA BLA BLA BLA BLA BLA BLA BLA BLA BLA 
BLA BLA BLA BLA BLA BLA BLA BLA BLA BLA BLA BLA BLA BLA BLA BLA BLA BLA BLA BLA 
BLA BLA BLA BLA BLA BLA BLA BLA BLA BLA BLA BLA BLA BLA BLA BLA BLA BLA BLA BLA 
BLA BLA BLA BLA BLA BLA BLA BLA BLA BLA BLA BLA BLA BLA BLA BLA BLA BLA BLA BLA 
BLA BLA BLA BLA BLA BLA BLA BLA BLA BLA BLA BLA BLA BLA BLA BLA BLA BLA BLA BLA 
BLA BLA BLA BLA BLA BLA BLA BLA BLA BLA BLA BLA BLA BLA BLA BLA BLA BLA BLA BLA 
BLA BLA BLA BLA BLA BLA BLA BLA BLA BLA BLA BLA BLA BLA BLA BLA BLA BLA BLA BLA 
BLA BLA BLA BLA BLA BLA BLA BLA BLA BLA BLA BLA BLA BLA BLA BLA BLA BLA BLA BLA 
BLA BLA BLA BLA BLA BLA BLA BLA BLA BLA BLA BLA BLA BLA BLA BLA BLA BLA BLA BLA 
BLA BLA BLA BLA BLA BLA BLA BLA BLA BLA BLA BLA BLA BLA BLA BLA BLA BLA BLA BLA 
BLA BLA BLA BLA BLA BLA BLA BLA BLA BLA BLA BLA BLA BLA BLA BLA BLA BLA BLA BLA 
BLA BLA BLA BLA BLA BLA BLA BLA BLA BLA BLA BLA BLA BLA BLA BLA BLA BLA BLA BLA 
BLA BLA BLA BLA BLA BLA BLA BLA BLA BLA BLA BLA BLA BLA BLA BLA BLA BLA BLA BLA 
BLA BLA BLA BLA BLA BLA BLA BLA BLA BLA BLA BLA BLA BLA BLA BLA BLA BLA BLA BLA 
BLA BLA BLA BLA BLA BLA BLA BLA BLA BLA BLA BLA BLA BLA BLA BLA BLA BLA BLA BLA 
BLA BLA BLA BLA BLA BLA BLA BLA BLA BLA BLA BLA BLA BLA BLA BLA BLA BLA BLA BLA 
BLA BLA BLA BLA BLA BLA BLA BLA BLA BLA BLA BLA BLA BLA BLA BLA BLA BLA BLA BLA 
BLA BLA BLA BLA BLA BLA BLA BLA BLA BLA BLA BLA BLA BLA BLA BLA BLA BLA BLA BLA 
BLA BLA BLA BLA BLA BLA BLA BLA BLA BLA BLA BLA BLA BLA BLA BLA BLA BLA BLA BLA 
BLA BLA BLA BLA BLA BLA BLA BLA BLA BLA BLA BLA BLA BLA BLA BLA BLA BLA BLA BLA 
BLA BLA BLA BLA BLA BLA BLA BLA BLA BLA BLA BLA BLA BLA BLA BLA BLA BLA BLA BLA 
BLA BLA BLA BLA BLA BLA BLA BLA BLA BLA BLA BLA BLA BLA BLA BLA BLA BLA BLA BLA 
BLA BLA BLA BLA BLA BLA BLA BLA BLA BLA BLA BLA BLA BLA BLA BLA BLA BLA BLA BLA 
BLA BLA BLA BLA BLA BLA BLA BLA BLA BLA BLA BLA BLA BLA BLA BLA BLA BLA BLA BLA 
BLA BLA BLA BLA BLA BLA BLA BLA BLA BLA BLA BLA BLA BLA BLA BLA BLA BLA BLA BLA 
BLA BLA BLA BLA BLA BLA BLA BLA BLA BLA BLA BLA BLA BLA BLA BLA BLA BLA BLA BLA 
BLA BLA BLA BLA BLA BLA BLA BLA BLA BLA BLA BLA BLA BLA BLA BLA BLA BLA BLA BLA 
BLA BLA BLA BLA BLA BLA BLA BLA BLA BLA BLA BLA BLA BLA BLA BLA BLA BLA BLA BLA 
BLA BLA BLA BLA BLA BLA BLA BLA BLA BLA BLA BLA BLA BLA BLA BLA BLA BLA BLA BLA 
BLA BLA BLA BLA BLA BLA BLA BLA BLA BLA BLA BLA BLA BLA BLA BLA BLA BLA BLA BLA 
BLA BLA BLA BLA BLA BLA BLA BLA BLA BLA BLA BLA BLA BLA BLA BLA BLA BLA BLA BLA 
BLA BLA BLA BLA BLA BLA BLA BLA BLA BLA BLA BLA BLA BLA BLA BLA BLA BLA BLA BLA 
BLA BLA BLA BLA BLA BLA BLA BLA BLA BLA BLA BLA BLA BLA BLA BLA BLA BLA BLA BLA 
BLA BLA BLA BLA BLA BLA BLA BLA BLA BLA BLA BLA BLA BLA BLA BLA BLA BLA BLA BLA 
BLA BLA BLA BLA BLA BLA BLA BLA BLA BLA BLA BLA BLA BLA BLA BLA BLA BLA BLA BLA 
BLA BLA BLA BLA BLA BLA BLA BLA BLA BLA BLA BLA BLA BLA BLA BLA BLA BLA BLA BLA 
BLA BLA BLA BLA BLA BLA BLA BLA BLA BLA BLA BLA BLA BLA BLA BLA BLA BLA BLA BLA 
BLA BLA BLA BLA BLA BLA BLA BLA BLA BLA BLA BLA BLA BLA BLA BLA BLA BLA BLA BLA 
BLA BLA BLA BLA BLA BLA BLA BLA BLA BLA BLA BLA BLA BLA BLA BLA BLA BLA BLA BLA 
BLA BLA BLA BLA BLA BLA BLA BLA BLA BLA BLA BLA BLA BLA BLA BLA BLA BLA BLA BLA 
BLA BLA BLA BLA BLA BLA BLA BLA BLA BLA BLA BLA BLA BLA BLA BLA BLA BLA BLA BLA 
BLA BLA BLA BLA BLA BLA BLA BLA BLA BLA BLA BLA BLA BLA BLA BLA BLA BLA BLA BLA 
BLA BLA BLA BLA BLA BLA BLA BLA BLA BLA BLA BLA BLA BLA BLA BLA BLA BLA BLA BLA 
BLA BLA BLA BLA BLA BLA BLA BLA BLA BLA BLA BLA BLA BLA BLA BLA BLA BLA BLA BLA 
BLA BLA BLA BLA BLA BLA BLA BLA BLA BLA BLA BLA BLA BLA BLA BLA BLA BLA BLA BLA 
BLA BLA BLA BLA BLA BLA BLA BLA BLA BLA BLA BLA BLA BLA BLA BLA BLA BLA BLA BLA 
BLA BLA BLA BLA BLA BLA BLA BLA BLA BLA BLA BLA BLA BLA BLA BLA BLA BLA BLA BLA 
BLA BLA BLA BLA BLA BLA BLA BLA BLA BLA BLA BLA BLA BLA BLA BLA BLA BLA BLA BLA 
BLA BLA BLA BLA BLA BLA BLA BLA BLA BLA BLA BLA BLA BLA BLA BLA BLA BLA BLA BLA 
BLA BLA BLA BLA BLA BLA BLA BLA BLA BLA BLA BLA BLA BLA BLA BLA BLA BLA BLA BLA 
BLA BLA BLA BLA BLA BLA BLA BLA BLA BLA BLA BLA BLA BLA BLA BLA BLA BLA BLA BLA 
BLA BLA BLA BLA BLA BLA BLA BLA BLA BLA BLA BLA BLA BLA BLA BLA BLA BLA BLA BLA 
BLA BLA BLA BLA BLA BLA BLA BLA BLA BLA BLA BLA BLA BLA BLA BLA BLA BLA BLA BLA 
BLA BLA BLA BLA BLA BLA BLA BLA BLA BLA BLA BLA BLA BLA BLA BLA BLA BLA BLA BLA 
BLA BLA BLA BLA BLA BLA BLA BLA BLA BLA BLA BLA BLA BLA BLA BLA BLA BLA BLA BLA 
BLA BLA BLA BLA BLA BLA BLA BLA BLA BLA BLA BLA BLA BLA BLA BLA BLA BLA BLA BLA 
BLA BLA BLA BLA BLA BLA BLA BLA BLA BLA BLA BLA BLA BLA BLA BLA BLA BLA BLA BLA 
BLA BLA BLA BLA BLA BLA BLA BLA BLA BLA BLA BLA BLA BLA BLA BLA BLA BLA BLA BLA 
BLA BLA BLA BLA BLA BLA BLA BLA BLA BLA BLA BLA BLA BLA BLA BLA BLA BLA BLA BLA 
BLA BLA BLA BLA BLA BLA BLA BLA BLA BLA BLA BLA BLA BLA BLA BLA BLA BLA BLA BLA 
BLA BLA BLA BLA BLA BLA BLA BLA BLA BLA BLA BLA BLA BLA BLA BLA BLA BLA BLA BLA 
BLA BLA BLA BLA BLA BLA BLA BLA BLA BLA BLA BLA BLA BLA BLA BLA BLA BLA BLA BLA 
BLA BLA BLA BLA BLA BLA BLA BLA BLA BLA BLA BLA BLA BLA BLA BLA BLA BLA BLA BLA 
BLA BLA BLA BLA BLA BLA BLA BLA BLA BLA BLA BLA BLA BLA BLA BLA BLA BLA BLA BLA 
BLA BLA BLA BLA BLA BLA BLA BLA BLA BLA BLA BLA BLA BLA BLA BLA BLA BLA BLA BLA 
BLA BLA BLA BLA BLA BLA BLA BLA BLA BLA BLA BLA BLA BLA BLA BLA BLA BLA BLA BLA 
BLA BLA BLA BLA BLA BLA BLA BLA BLA BLA BLA BLA BLA BLA BLA BLA BLA BLA BLA BLA 
BLA BLA BLA BLA BLA BLA BLA BLA BLA BLA BLA BLA BLA BLA BLA BLA BLA BLA BLA BLA 
BLA BLA BLA BLA BLA BLA BLA BLA BLA BLA BLA BLA BLA BLA BLA BLA BLA BLA BLA BLA 
BLA BLA BLA BLA BLA BLA BLA BLA BLA BLA BLA BLA BLA BLA BLA BLA BLA BLA BLA BLA 
BLA BLA BLA BLA BLA BLA BLA BLA BLA BLA BLA BLA BLA BLA BLA BLA BLA BLA BLA BLA 
BLA BLA BLA BLA BLA BLA BLA BLA BLA BLA BLA BLA BLA BLA BLA BLA BLA BLA BLA BLA 
BLA BLA BLA BLA BLA BLA BLA BLA BLA BLA BLA BLA BLA BLA BLA BLA BLA BLA BLA BLA 
BLA BLA BLA BLA BLA BLA BLA BLA BLA BLA BLA BLA BLA BLA BLA BLA BLA BLA BLA BLA 
BLA BLA BLA BLA BLA BLA BLA BLA BLA BLA BLA BLA BLA BLA BLA BLA BLA BLA BLA BLA 
BLA BLA BLA BLA BLA BLA BLA BLA BLA BLA BLA BLA BLA BLA BLA BLA BLA BLA BLA BLA 
BLA BLA BLA BLA BLA BLA BLA BLA BLA BLA BLA BLA BLA BLA BLA BLA BLA BLA BLA BLA 
BLA BLA BLA BLA BLA BLA BLA BLA BLA BLA BLA BLA BLA BLA BLA BLA BLA BLA BLA BLA 
BLA BLA BLA BLA BLA BLA BLA BLA BLA BLA BLA BLA BLA BLA BLA BLA BLA BLA BLA BLA 
BLA BLA BLA BLA BLA BLA BLA BLA BLA BLA BLA BLA BLA BLA BLA BLA BLA BLA BLA BLA 
BLA BLA BLA BLA BLA BLA BLA BLA BLA BLA BLA BLA BLA BLA BLA BLA BLA BLA BLA BLA 
BLA BLA BLA BLA BLA BLA BLA BLA BLA BLA BLA BLA BLA BLA BLA BLA BLA BLA BLA BLA 
BLA BLA BLA BLA BLA BLA BLA BLA BLA BLA BLA BLA BLA BLA BLA BLA BLA BLA BLA BLA 
BLA BLA BLA BLA BLA BLA BLA BLA BLA BLA BLA BLA BLA BLA BLA BLA BLA BLA BLA BLA 
BLA BLA BLA BLA BLA BLA BLA BLA BLA BLA BLA BLA BLA BLA BLA BLA BLA BLA BLA BLA 
BLA BLA BLA BLA BLA BLA BLA BLA BLA BLA BLA BLA BLA BLA BLA BLA BLA BLA BLA BLA 
BLA BLA BLA BLA BLA BLA BLA BLA BLA BLA BLA BLA BLA BLA BLA BLA BLA BLA BLA BLA 
BLA BLA BLA BLA BLA BLA BLA BLA BLA BLA BLA BLA BLA BLA BLA BLA BLA BLA BLA BLA 
BLA BLA BLA BLA BLA BLA BLA BLA BLA BLA BLA BLA BLA BLA BLA BLA BLA BLA BLA BLA 
BLA BLA BLA BLA BLA BLA BLA BLA BLA BLA BLA BLA BLA BLA BLA BLA BLA BLA BLA BLA 
BLA BLA BLA BLA BLA BLA BLA BLA BLA BLA BLA BLA BLA BLA BLA BLA BLA BLA BLA BLA 
BLA BLA BLA BLA BLA BLA BLA BLA BLA BLA BLA BLA BLA BLA BLA BLA BLA BLA BLA BLA 
BLA BLA BLA BLA BLA BLA BLA BLA BLA BLA BLA BLA BLA BLA BLA BLA BLA BLA BLA BLA 
BLA BLA BLA BLA BLA BLA BLA BLA BLA BLA BLA BLA BLA BLA BLA BLA BLA BLA BLA BLA 
BLA BLA BLA BLA BLA BLA BLA BLA BLA BLA BLA BLA BLA BLA BLA BLA BLA BLA BLA BLA 
BLA BLA BLA BLA BLA BLA BLA BLA BLA BLA BLA BLA BLA BLA BLA BLA BLA BLA BLA BLA 
BLA BLA BLA BLA BLA BLA BLA BLA BLA BLA BLA BLA BLA BLA BLA BLA BLA BLA BLA BLA 
BLA BLA BLA BLA BLA BLA BLA BLA BLA BLA BLA BLA BLA BLA BLA BLA BLA BLA BLA BLA 
BLA BLA BLA BLA BLA BLA BLA BLA BLA BLA BLA BLA BLA BLA BLA BLA BLA BLA BLA BLA 
BLA BLA BLA BLA BLA BLA BLA BLA BLA BLA BLA BLA BLA BLA BLA BLA BLA BLA BLA BLA 
BLA BLA BLA BLA BLA BLA BLA BLA BLA BLA BLA BLA BLA BLA BLA BLA BLA BLA BLA BLA 
BLA BLA BLA BLA BLA BLA BLA BLA BLA BLA BLA BLA BLA BLA BLA BLA BLA BLA BLA BLA 
BLA BLA BLA BLA BLA BLA BLA BLA BLA BLA BLA BLA BLA BLA BLA BLA BLA BLA BLA BLA 
BLA BLA BLA BLA BLA BLA BLA BLA BLA BLA BLA BLA BLA BLA BLA BLA BLA BLA BLA BLA 
BLA BLA BLA BLA BLA BLA BLA BLA BLA BLA BLA BLA BLA BLA BLA BLA BLA BLA BLA BLA 
BLA BLA BLA BLA BLA BLA BLA BLA BLA BLA BLA BLA BLA BLA BLA BLA BLA BLA BLA BLA 
BLA BLA BLA BLA BLA BLA BLA BLA BLA BLA BLA BLA BLA BLA BLA BLA BLA BLA BLA BLA 
BLA BLA BLA BLA BLA BLA BLA BLA BLA BLA BLA BLA BLA BLA BLA BLA BLA BLA BLA BLA 
BLA BLA BLA BLA BLA BLA BLA BLA BLA BLA BLA BLA BLA BLA BLA BLA BLA BLA BLA BLA 
BLA BLA BLA BLA BLA BLA BLA BLA BLA BLA BLA BLA BLA BLA BLA BLA BLA BLA BLA BLA 
BLA BLA BLA BLA BLA BLA BLA BLA BLA BLA BLA BLA BLA BLA BLA BLA BLA BLA BLA BLA 
BLA BLA BLA BLA BLA BLA BLA BLA BLA BLA BLA BLA BLA BLA BLA BLA BLA BLA BLA BLA 
BLA BLA BLA BLA BLA BLA BLA BLA BLA BLA BLA BLA BLA BLA BLA BLA BLA BLA BLA BLA 
BLA BLA BLA BLA BLA BLA BLA BLA BLA BLA BLA BLA BLA BLA BLA BLA BLA BLA BLA BLA 
BLA BLA BLA BLA BLA BLA BLA BLA BLA BLA BLA BLA BLA BLA BLA BLA BLA BLA BLA BLA 
BLA BLA BLA BLA BLA BLA BLA BLA BLA BLA BLA BLA BLA BLA BLA BLA BLA BLA BLA BLA 
BLA BLA BLA BLA BLA BLA BLA BLA BLA BLA BLA BLA BLA BLA BLA BLA BLA BLA BLA BLA 
BLA BLA BLA BLA BLA BLA BLA BLA BLA BLA BLA BLA BLA BLA BLA BLA BLA BLA BLA BLA 
BLA BLA BLA BLA BLA BLA BLA BLA BLA BLA BLA BLA BLA BLA BLA BLA BLA BLA BLA BLA 
BLA BLA BLA BLA BLA BLA BLA BLA BLA BLA BLA BLA BLA BLA BLA BLA BLA BLA BLA BLA 
BLA BLA BLA BLA BLA BLA BLA BLA BLA BLA BLA BLA BLA BLA BLA BLA BLA BLA BLA BLA 
BLA BLA BLA BLA BLA BLA BLA BLA BLA BLA BLA BLA BLA BLA BLA BLA BLA BLA BLA BLA 
BLA BLA BLA BLA BLA BLA BLA BLA BLA BLA BLA BLA BLA BLA BLA BLA BLA BLA BLA BLA 
BLA BLA BLA BLA BLA BLA BLA BLA BLA BLA BLA BLA BLA BLA BLA BLA BLA BLA BLA BLA 
BLA BLA BLA BLA BLA BLA BLA BLA BLA BLA BLA BLA BLA BLA BLA BLA BLA BLA BLA BLA 
BLA BLA BLA BLA BLA BLA BLA BLA BLA BLA BLA BLA BLA BLA BLA BLA BLA BLA BLA BLA 
BLA BLA BLA BLA BLA BLA BLA BLA BLA BLA BLA BLA BLA BLA BLA BLA BLA BLA BLA BLA 
BLA BLA BLA BLA BLA BLA BLA BLA BLA BLA BLA BLA BLA BLA BLA BLA BLA BLA BLA BLA 
BLA BLA BLA BLA BLA BLA BLA BLA BLA BLA BLA BLA BLA BLA BLA BLA BLA BLA BLA BLA 
BLA BLA BLA BLA BLA BLA BLA BLA BLA BLA BLA BLA BLA BLA BLA BLA BLA BLA BLA BLA 
BLA BLA BLA BLA BLA BLA BLA BLA BLA BLA BLA BLA BLA BLA BLA BLA BLA BLA BLA BLA 
BLA BLA BLA BLA BLA BLA BLA BLA BLA BLA BLA BLA BLA BLA BLA BLA BLA BLA BLA BLA 
BLA BLA BLA BLA BLA BLA BLA BLA BLA BLA BLA BLA BLA BLA BLA BLA BLA BLA BLA BLA 
BLA BLA BLA BLA BLA BLA BLA BLA BLA BLA BLA BLA BLA BLA BLA BLA BLA BLA BLA BLA 
BLA BLA BLA BLA BLA BLA BLA BLA BLA BLA BLA BLA BLA BLA BLA BLA BLA BLA BLA BLA 
BLA BLA BLA BLA BLA BLA BLA BLA BLA BLA BLA BLA BLA BLA BLA BLA BLA BLA BLA BLA 
BLA BLA BLA BLA BLA BLA BLA BLA BLA BLA BLA BLA BLA BLA BLA BLA BLA BLA BLA BLA 
BLA BLA BLA BLA BLA BLA BLA BLA BLA BLA BLA BLA BLA BLA BLA BLA BLA BLA BLA BLA 
BLA BLA BLA BLA BLA BLA BLA BLA BLA BLA BLA BLA BLA BLA BLA BLA BLA BLA BLA BLA 
BLA BLA BLA BLA BLA BLA BLA BLA BLA BLA BLA BLA BLA BLA BLA BLA BLA BLA BLA BLA 
BLA BLA BLA BLA BLA BLA BLA BLA BLA BLA BLA BLA BLA BLA BLA BLA BLA BLA BLA BLA 
BLA BLA BLA BLA BLA BLA BLA BLA BLA BLA BLA BLA BLA BLA BLA BLA BLA BLA BLA BLA 
BLA BLA BLA BLA BLA BLA BLA BLA BLA BLA BLA BLA BLA BLA BLA BLA BLA BLA BLA BLA 
BLA BLA BLA BLA BLA BLA BLA BLA BLA BLA BLA BLA BLA BLA BLA BLA BLA BLA BLA BLA 
BLA BLA BLA BLA BLA BLA BLA BLA BLA BLA BLA BLA BLA BLA BLA BLA BLA BLA BLA BLA 
BLA BLA BLA BLA BLA BLA BLA BLA BLA BLA BLA BLA BLA BLA BLA BLA BLA BLA BLA BLA 
BLA BLA BLA BLA BLA BLA BLA BLA BLA BLA BLA BLA BLA BLA BLA BLA BLA BLA BLA BLA 
BLA BLA BLA BLA BLA BLA BLA BLA BLA BLA BLA BLA BLA BLA BLA BLA BLA BLA BLA BLA 
BLA BLA BLA BLA BLA BLA BLA BLA BLA BLA BLA BLA BLA BLA BLA BLA BLA BLA BLA BLA 
BLA BLA BLA BLA BLA BLA BLA BLA BLA BLA BLA BLA BLA BLA BLA BLA BLA BLA BLA BLA 
BLA BLA BLA BLA BLA BLA BLA BLA BLA BLA BLA BLA BLA BLA BLA BLA BLA BLA BLA BLA 
BLA BLA BLA BLA BLA BLA BLA BLA BLA BLA BLA BLA BLA BLA BLA BLA BLA BLA BLA BLA 
BLA BLA BLA BLA BLA BLA BLA BLA BLA BLA BLA BLA BLA BLA BLA BLA BLA BLA BLA BLA 
BLA BLA BLA BLA BLA BLA BLA BLA BLA BLA BLA BLA BLA BLA BLA BLA BLA BLA BLA BLA 
BLA BLA BLA BLA BLA BLA BLA BLA BLA BLA BLA BLA BLA BLA BLA BLA BLA BLA BLA BLA 
BLA BLA BLA BLA BLA BLA BLA BLA BLA BLA BLA BLA BLA BLA BLA BLA BLA BLA BLA BLA 
BLA BLA BLA BLA BLA BLA BLA BLA BLA BLA BLA BLA BLA BLA BLA BLA BLA BLA BLA BLA 
BLA BLA BLA BLA BLA BLA BLA BLA BLA BLA BLA BLA BLA BLA BLA BLA BLA BLA BLA BLA 
BLA BLA BLA BLA BLA BLA BLA BLA BLA BLA BLA BLA BLA BLA BLA BLA BLA BLA BLA BLA 
BLA BLA BLA BLA BLA BLA BLA BLA BLA BLA BLA BLA BLA BLA BLA BLA BLA BLA BLA BLA 
BLA BLA BLA BLA BLA BLA BLA BLA BLA BLA BLA BLA BLA BLA BLA BLA BLA BLA BLA BLA 
BLA BLA BLA BLA BLA BLA BLA BLA BLA BLA BLA BLA BLA BLA BLA BLA BLA BLA BLA BLA 
BLA BLA BLA BLA BLA BLA BLA BLA BLA BLA BLA BLA BLA BLA BLA BLA BLA BLA BLA BLA 
BLA BLA BLA BLA BLA BLA BLA BLA BLA BLA BLA BLA BLA BLA BLA BLA BLA BLA BLA BLA 
BLA BLA BLA BLA BLA BLA BLA BLA BLA BLA BLA BLA BLA BLA BLA BLA BLA BLA BLA BLA 
BLA BLA BLA BLA BLA BLA BLA BLA BLA BLA BLA BLA BLA BLA BLA BLA BLA BLA BLA BLA 
BLA BLA BLA BLA BLA BLA BLA BLA BLA BLA BLA BLA BLA BLA BLA BLA BLA BLA BLA BLA 
BLA BLA BLA BLA BLA BLA BLA BLA BLA BLA BLA BLA BLA BLA BLA BLA BLA BLA BLA BLA 
BLA BLA BLA BLA BLA BLA BLA BLA BLA BLA BLA BLA BLA BLA BLA BLA BLA BLA BLA BLA 
BLA BLA BLA BLA BLA BLA BLA BLA BLA BLA BLA BLA BLA BLA BLA BLA BLA BLA BLA BLA 
BLA BLA BLA BLA BLA BLA BLA BLA BLA BLA BLA BLA BLA BLA BLA BLA BLA BLA BLA BLA 
BLA BLA BLA BLA BLA BLA BLA BLA BLA BLA BLA BLA BLA BLA BLA BLA BLA BLA BLA BLA 
BLA BLA BLA BLA BLA BLA BLA BLA BLA BLA BLA BLA BLA BLA BLA BLA BLA BLA BLA BLA 
BLA BLA BLA BLA BLA BLA BLA BLA BLA BLA BLA BLA BLA BLA BLA BLA BLA BLA BLA BLA 
BLA BLA BLA BLA BLA BLA BLA BLA BLA BLA BLA BLA BLA BLA BLA BLA BLA BLA BLA BLA 
BLA BLA BLA BLA BLA BLA BLA BLA BLA BLA BLA BLA BLA BLA BLA BLA BLA BLA BLA BLA 
BLA BLA BLA BLA BLA BLA BLA BLA BLA BLA BLA BLA BLA BLA BLA BLA BLA BLA BLA BLA 
BLA BLA BLA BLA BLA BLA BLA BLA BLA BLA BLA BLA BLA BLA BLA BLA BLA BLA BLA BLA 
BLA BLA BLA BLA BLA BLA BLA BLA BLA BLA BLA BLA BLA BLA BLA BLA BLA BLA BLA BLA 
BLA BLA BLA BLA BLA BLA BLA BLA BLA BLA BLA BLA BLA BLA BLA BLA BLA BLA BLA BLA 
BLA BLA BLA BLA BLA BLA BLA BLA BLA BLA BLA BLA BLA BLA BLA BLA BLA BLA BLA BLA 
BLA BLA BLA BLA BLA BLA BLA BLA BLA BLA BLA BLA BLA BLA BLA BLA BLA BLA BLA BLA 
BLA BLA BLA BLA BLA BLA BLA BLA BLA BLA BLA BLA BLA BLA BLA BLA BLA BLA BLA BLA 
BLA BLA BLA BLA BLA BLA BLA BLA BLA BLA BLA BLA BLA BLA BLA BLA BLA BLA BLA BLA 
BLA BLA BLA BLA BLA BLA BLA BLA BLA BLA BLA BLA BLA BLA BLA BLA BLA BLA BLA BLA 
BLA BLA BLA BLA BLA BLA BLA BLA BLA BLA BLA BLA BLA BLA BLA BLA BLA BLA BLA BLA 
BLA BLA BLA BLA BLA BLA BLA BLA BLA BLA BLA BLA BLA BLA BLA BLA BLA BLA BLA BLA 
BLA BLA BLA BLA BLA BLA BLA BLA BLA BLA BLA BLA BLA BLA BLA BLA BLA BLA BLA BLA 
BLA BLA BLA BLA BLA BLA BLA BLA BLA BLA BLA BLA BLA BLA BLA BLA BLA BLA BLA BLA 
BLA BLA BLA BLA BLA BLA BLA BLA BLA BLA BLA BLA BLA BLA BLA BLA BLA BLA BLA BLA 
BLA BLA BLA BLA BLA BLA BLA BLA BLA BLA BLA BLA BLA BLA BLA BLA BLA BLA BLA BLA 
BLA BLA BLA BLA BLA BLA BLA BLA BLA BLA BLA BLA BLA BLA BLA BLA BLA BLA BLA BLA 
BLA BLA BLA BLA BLA BLA BLA BLA BLA BLA BLA BLA BLA BLA BLA BLA BLA BLA BLA BLA 
BLA BLA BLA BLA BLA BLA BLA BLA BLA BLA BLA BLA BLA BLA BLA BLA BLA BLA BLA BLA 
BLA BLA BLA BLA BLA BLA BLA BLA BLA BLA BLA BLA BLA BLA BLA BLA BLA BLA BLA BLA 
BLA BLA BLA BLA BLA BLA BLA BLA BLA BLA BLA BLA BLA BLA BLA BLA BLA BLA BLA BLA 
BLA BLA BLA BLA BLA BLA BLA BLA BLA BLA BLA BLA BLA BLA BLA BLA BLA BLA BLA BLA 
BLA BLA BLA BLA BLA BLA BLA BLA BLA BLA BLA BLA BLA BLA BLA BLA BLA BLA BLA BLA 
BLA BLA BLA BLA BLA BLA BLA BLA BLA BLA BLA BLA BLA BLA BLA BLA BLA BLA BLA BLA 
BLA BLA BLA BLA BLA BLA BLA BLA BLA BLA BLA BLA BLA BLA BLA BLA BLA BLA BLA BLA 
BLA BLA BLA BLA BLA BLA BLA BLA BLA BLA BLA BLA BLA BLA BLA BLA BLA BLA BLA BLA 
BLA BLA BLA BLA BLA BLA BLA BLA BLA BLA BLA BLA BLA BLA BLA BLA BLA BLA BLA BLA 
BLA BLA BLA BLA BLA BLA BLA BLA BLA BLA BLA BLA BLA BLA BLA BLA BLA BLA BLA BLA 
BLA BLA BLA BLA BLA BLA BLA BLA BLA BLA BLA BLA BLA BLA BLA BLA BLA BLA BLA BLA 
BLA BLA BLA BLA BLA BLA BLA BLA BLA BLA BLA BLA BLA BLA BLA BLA BLA BLA BLA BLA 
BLA BLA BLA BLA BLA BLA BLA BLA BLA BLA BLA BLA BLA BLA BLA BLA BLA BLA BLA BLA 
BLA BLA BLA BLA BLA BLA BLA BLA BLA BLA BLA BLA BLA BLA BLA BLA BLA BLA BLA BLA 
BLA BLA BLA BLA BLA BLA BLA BLA BLA BLA BLA BLA BLA BLA BLA BLA BLA BLA BLA BLA 
BLA BLA BLA BLA BLA BLA BLA BLA BLA BLA BLA BLA BLA BLA BLA BLA BLA BLA BLA BLA 
BLA BLA BLA BLA BLA BLA BLA BLA BLA BLA BLA BLA BLA BLA BLA BLA BLA BLA BLA BLA 
BLA BLA BLA BLA BLA BLA BLA BLA BLA BLA BLA BLA BLA BLA BLA BLA BLA BLA BLA BLA 
BLA BLA BLA BLA BLA BLA BLA BLA BLA BLA BLA BLA BLA BLA BLA BLA BLA BLA BLA BLA 
BLA BLA BLA BLA BLA BLA BLA BLA BLA BLA BLA BLA BLA BLA BLA BLA BLA BLA BLA BLA 
BLA BLA BLA BLA BLA BLA BLA BLA BLA BLA BLA BLA BLA BLA BLA BLA BLA BLA BLA BLA 
BLA BLA BLA BLA BLA BLA BLA BLA BLA BLA BLA BLA BLA BLA BLA BLA BLA BLA BLA BLA 
BLA BLA BLA BLA BLA BLA BLA BLA BLA BLA BLA BLA BLA BLA BLA BLA BLA BLA BLA BLA 
BLA BLA BLA BLA BLA BLA BLA BLA BLA BLA BLA BLA BLA BLA BLA BLA BLA BLA BLA BLA 
BLA BLA BLA BLA BLA BLA BLA BLA BLA BLA BLA BLA BLA BLA BLA BLA BLA BLA BLA BLA 
BLA BLA BLA BLA BLA BLA BLA BLA BLA BLA BLA BLA BLA BLA BLA BLA BLA BLA BLA BLA 
BLA BLA BLA BLA BLA BLA BLA BLA BLA BLA BLA BLA BLA BLA BLA BLA BLA BLA BLA BLA 
BLA BLA BLA BLA BLA BLA BLA BLA BLA BLA BLA BLA BLA BLA BLA BLA BLA BLA BLA BLA 
BLA BLA BLA BLA BLA BLA BLA BLA BLA BLA BLA BLA BLA BLA BLA BLA BLA BLA BLA BLA 
BLA BLA BLA BLA BLA BLA BLA BLA BLA BLA BLA BLA BLA BLA BLA BLA BLA BLA BLA BLA 
BLA BLA BLA BLA BLA BLA BLA BLA BLA BLA BLA BLA BLA BLA BLA BLA BLA BLA BLA BLA 
BLA BLA BLA BLA BLA BLA BLA BLA BLA BLA BLA BLA BLA BLA BLA BLA BLA BLA BLA BLA 
BLA BLA BLA BLA BLA BLA BLA BLA BLA BLA BLA BLA BLA BLA BLA BLA BLA BLA BLA BLA 
BLA BLA BLA BLA BLA BLA BLA BLA BLA BLA BLA BLA BLA BLA BLA BLA BLA BLA BLA BLA 
BLA BLA BLA BLA BLA BLA BLA BLA BLA BLA BLA BLA BLA BLA BLA BLA BLA BLA BLA BLA 
BLA BLA BLA BLA BLA BLA BLA BLA BLA BLA BLA BLA BLA BLA BLA BLA BLA BLA BLA BLA 
BLA BLA BLA BLA BLA BLA BLA BLA BLA BLA BLA BLA BLA BLA BLA BLA BLA BLA BLA BLA 
BLA BLA BLA BLA BLA BLA BLA BLA BLA BLA BLA BLA BLA BLA BLA BLA BLA BLA BLA BLA 
BLA BLA BLA BLA BLA BLA BLA BLA BLA BLA BLA BLA BLA BLA BLA BLA BLA BLA BLA BLA 
BLA BLA BLA BLA BLA BLA BLA BLA BLA BLA BLA BLA BLA BLA BLA BLA BLA BLA BLA BLA 
BLA BLA BLA BLA BLA BLA BLA BLA BLA BLA BLA BLA BLA BLA BLA BLA BLA BLA BLA BLA 
BLA BLA BLA BLA BLA BLA BLA BLA BLA BLA BLA BLA BLA BLA BLA BLA BLA BLA BLA BLA 
BLA BLA BLA BLA BLA BLA BLA BLA BLA BLA BLA BLA BLA BLA BLA BLA BLA BLA BLA BLA 
BLA BLA BLA BLA BLA BLA BLA BLA BLA BLA BLA BLA BLA BLA BLA BLA BLA BLA BLA BLA 
BLA BLA BLA BLA BLA BLA BLA BLA BLA BLA BLA BLA BLA BLA BLA BLA BLA BLA BLA BLA 
BLA BLA BLA BLA BLA BLA BLA BLA BLA BLA BLA BLA BLA BLA BLA BLA BLA BLA BLA BLA 
BLA BLA BLA BLA BLA BLA BLA BLA BLA BLA BLA BLA BLA BLA BLA BLA BLA BLA BLA BLA 
BLA BLA BLA BLA BLA BLA BLA BLA BLA BLA BLA BLA BLA BLA BLA BLA BLA BLA BLA BLA 
BLA BLA BLA BLA BLA BLA BLA BLA BLA BLA BLA BLA BLA BLA BLA BLA BLA BLA BLA BLA 
BLA BLA BLA BLA BLA BLA BLA BLA BLA BLA BLA BLA BLA BLA BLA BLA BLA BLA BLA BLA 
BLA BLA BLA BLA BLA BLA BLA BLA BLA BLA BLA BLA BLA BLA BLA BLA BLA BLA BLA BLA 
BLA BLA BLA BLA BLA BLA BLA BLA BLA BLA BLA BLA BLA BLA BLA BLA BLA BLA BLA BLA 
BLA BLA BLA BLA BLA BLA BLA BLA BLA BLA BLA BLA BLA BLA BLA BLA BLA BLA BLA BLA 
BLA BLA BLA BLA BLA BLA BLA BLA BLA BLA BLA BLA BLA BLA BLA BLA BLA BLA BLA BLA 
BLA BLA BLA BLA BLA BLA BLA BLA BLA BLA BLA BLA BLA BLA BLA BLA BLA BLA BLA BLA 
BLA BLA BLA BLA BLA BLA BLA BLA BLA BLA BLA BLA BLA BLA BLA BLA BLA BLA BLA BLA 
BLA BLA BLA BLA BLA BLA BLA BLA BLA BLA BLA BLA BLA BLA BLA BLA BLA BLA BLA BLA 
BLA BLA BLA BLA BLA BLA BLA BLA BLA BLA BLA BLA BLA BLA BLA BLA BLA BLA BLA BLA 
BLA BLA BLA BLA BLA BLA BLA BLA BLA BLA BLA BLA BLA BLA BLA BLA BLA BLA BLA BLA 
BLA BLA BLA BLA BLA BLA BLA BLA BLA BLA BLA BLA BLA BLA BLA BLA BLA BLA BLA BLA 
BLA BLA BLA BLA BLA BLA BLA BLA BLA BLA BLA BLA BLA BLA BLA BLA BLA BLA BLA BLA 
BLA BLA BLA BLA BLA BLA BLA BLA BLA BLA BLA BLA BLA BLA BLA BLA BLA BLA BLA BLA 
BLA BLA BLA BLA BLA BLA BLA BLA BLA BLA BLA BLA BLA BLA BLA BLA BLA BLA BLA BLA 
BLA BLA BLA BLA BLA BLA BLA BLA BLA BLA BLA BLA BLA BLA BLA BLA BLA BLA BLA BLA 
BLA BLA BLA BLA BLA BLA BLA BLA BLA BLA BLA BLA BLA BLA BLA BLA BLA BLA BLA BLA 
BLA BLA BLA BLA BLA BLA BLA BLA BLA BLA BLA BLA BLA BLA BLA BLA BLA BLA BLA BLA 
BLA BLA BLA BLA BLA BLA BLA BLA BLA BLA BLA BLA BLA BLA BLA BLA BLA BLA BLA BLA 
BLA BLA BLA BLA BLA BLA BLA BLA BLA BLA BLA BLA BLA BLA BLA BLA BLA BLA BLA BLA 
BLA BLA BLA BLA BLA BLA BLA BLA BLA BLA BLA BLA BLA BLA BLA BLA BLA BLA BLA BLA 
BLA BLA BLA BLA BLA BLA BLA BLA BLA BLA BLA BLA BLA BLA BLA BLA BLA BLA BLA BLA 
BLA BLA BLA BLA BLA BLA BLA BLA BLA BLA BLA BLA BLA BLA BLA BLA BLA BLA BLA BLA 
BLA BLA BLA BLA BLA BLA BLA BLA BLA BLA BLA BLA BLA BLA BLA BLA BLA BLA BLA BLA 
BLA BLA BLA BLA BLA BLA BLA BLA BLA BLA BLA BLA BLA BLA BLA BLA BLA BLA BLA BLA 
BLA BLA BLA BLA BLA BLA BLA BLA BLA BLA BLA BLA BLA BLA BLA BLA BLA BLA BLA BLA 
BLA BLA BLA BLA BLA BLA BLA BLA BLA BLA BLA BLA BLA BLA BLA BLA BLA BLA BLA BLA 
BLA BLA BLA BLA BLA BLA BLA BLA BLA BLA BLA BLA BLA BLA BLA BLA BLA BLA BLA BLA 
BLA BLA BLA BLA BLA BLA BLA BLA BLA BLA BLA BLA BLA BLA BLA BLA BLA BLA BLA BLA 
BLA BLA BLA BLA BLA BLA BLA BLA BLA BLA BLA BLA BLA BLA BLA BLA BLA BLA BLA BLA 
BLA BLA BLA BLA BLA BLA BLA BLA BLA BLA BLA BLA BLA BLA BLA BLA BLA BLA BLA BLA 
BLA BLA BLA BLA BLA BLA BLA BLA BLA BLA BLA BLA BLA BLA BLA BLA BLA BLA BLA BLA 
BLA BLA BLA BLA BLA BLA BLA BLA BLA BLA BLA BLA BLA BLA BLA BLA BLA BLA BLA BLA 
BLA BLA BLA BLA BLA BLA BLA BLA BLA BLA BLA BLA BLA BLA BLA BLA BLA BLA BLA BLA 
BLA BLA BLA BLA BLA BLA BLA BLA BLA BLA BLA BLA BLA BLA BLA BLA BLA BLA BLA BLA 
BLA BLA BLA BLA BLA BLA BLA BLA BLA BLA BLA BLA BLA BLA BLA BLA BLA BLA BLA BLA 
BLA BLA BLA BLA BLA BLA BLA BLA BLA BLA BLA BLA BLA BLA BLA BLA BLA BLA BLA BLA 
BLA BLA BLA BLA BLA BLA BLA BLA BLA BLA BLA BLA BLA BLA BLA BLA BLA BLA BLA BLA 
BLA BLA BLA BLA BLA BLA BLA BLA BLA BLA BLA BLA BLA BLA BLA BLA BLA BLA BLA BLA 
BLA BLA BLA BLA BLA BLA BLA BLA BLA BLA BLA BLA BLA BLA BLA BLA BLA BLA BLA BLA 
BLA BLA BLA BLA BLA BLA BLA BLA BLA BLA BLA BLA BLA BLA BLA BLA BLA BLA BLA BLA 
BLA BLA BLA BLA BLA BLA BLA BLA BLA BLA BLA BLA BLA BLA BLA BLA BLA BLA BLA BLA 
BLA BLA BLA BLA BLA BLA BLA BLA BLA BLA BLA BLA BLA BLA BLA BLA BLA BLA BLA BLA 
BLA BLA BLA BLA BLA BLA BLA BLA BLA BLA BLA BLA BLA BLA BLA BLA BLA BLA BLA BLA 
BLA BLA BLA BLA BLA BLA BLA BLA BLA BLA BLA BLA BLA BLA BLA BLA BLA BLA BLA BLA 
BLA BLA BLA BLA BLA BLA BLA BLA BLA BLA BLA BLA BLA BLA BLA BLA BLA BLA BLA BLA 
BLA BLA BLA BLA BLA BLA BLA BLA BLA BLA BLA BLA BLA BLA BLA BLA BLA BLA BLA BLA 
BLA BLA BLA BLA BLA BLA BLA BLA BLA BLA BLA BLA BLA BLA BLA BLA BLA BLA BLA BLA 
BLA BLA BLA BLA BLA BLA BLA BLA BLA BLA BLA BLA BLA BLA BLA BLA BLA BLA BLA BLA 
BLA BLA BLA BLA BLA BLA BLA BLA BLA BLA BLA BLA BLA BLA BLA BLA BLA BLA BLA BLA 
BLA BLA BLA BLA BLA BLA BLA BLA BLA BLA BLA BLA BLA BLA BLA BLA BLA BLA BLA BLA 
BLA BLA BLA BLA BLA BLA BLA BLA BLA BLA BLA BLA BLA BLA BLA BLA BLA BLA BLA BLA 
BLA BLA BLA BLA BLA BLA BLA BLA BLA BLA BLA BLA BLA BLA BLA BLA BLA BLA BLA BLA 
BLA BLA BLA BLA BLA BLA BLA BLA BLA BLA BLA BLA BLA BLA BLA BLA BLA BLA BLA BLA 
BLA BLA BLA BLA BLA BLA BLA BLA BLA BLA BLA BLA BLA BLA BLA BLA BLA BLA BLA BLA 
BLA BLA BLA BLA BLA BLA BLA BLA BLA BLA BLA BLA BLA BLA BLA BLA BLA BLA BLA BLA 
BLA BLA BLA BLA BLA BLA BLA BLA BLA BLA BLA BLA BLA BLA BLA BLA BLA BLA BLA BLA 
BLA BLA BLA BLA BLA BLA BLA BLA BLA BLA BLA BLA BLA BLA BLA BLA BLA BLA BLA BLA 
BLA BLA BLA BLA BLA BLA BLA BLA BLA BLA BLA BLA BLA BLA BLA BLA BLA BLA BLA BLA 
BLA BLA BLA BLA BLA BLA BLA BLA BLA BLA BLA BLA BLA BLA BLA BLA BLA BLA BLA BLA 
BLA BLA BLA BLA BLA BLA BLA BLA BLA BLA BLA BLA BLA BLA BLA BLA BLA BLA BLA BLA 
BLA BLA BLA BLA BLA BLA BLA BLA BLA BLA BLA BLA BLA BLA BLA BLA BLA BLA BLA BLA 
BLA BLA BLA BLA BLA BLA BLA BLA BLA BLA BLA BLA BLA BLA BLA BLA BLA BLA BLA BLA 
BLA BLA BLA BLA BLA BLA BLA BLA BLA BLA BLA BLA BLA BLA BLA BLA BLA BLA BLA BLA 
BLA BLA BLA BLA BLA BLA BLA BLA BLA BLA BLA BLA BLA BLA BLA BLA BLA BLA BLA BLA 
BLA BLA BLA BLA BLA BLA BLA BLA BLA BLA BLA BLA BLA BLA BLA BLA BLA BLA BLA BLA 
BLA BLA BLA BLA BLA BLA BLA BLA BLA BLA BLA BLA BLA BLA BLA BLA BLA BLA BLA BLA 
BLA BLA BLA BLA BLA BLA BLA BLA BLA BLA BLA BLA BLA BLA BLA BLA BLA BLA BLA BLA 
BLA BLA BLA BLA BLA BLA BLA BLA BLA BLA BLA BLA BLA BLA BLA BLA BLA BLA BLA BLA 
BLA BLA BLA BLA BLA BLA BLA BLA BLA BLA BLA BLA BLA BLA BLA BLA BLA BLA BLA BLA 
BLA BLA BLA BLA BLA BLA BLA BLA BLA BLA BLA BLA BLA BLA BLA BLA BLA BLA BLA BLA 
BLA BLA BLA BLA BLA BLA BLA BLA BLA BLA BLA BLA BLA BLA BLA BLA BLA BLA BLA BLA 
BLA BLA BLA BLA BLA BLA BLA BLA BLA BLA BLA BLA BLA BLA BLA BLA BLA BLA BLA BLA 
BLA BLA BLA BLA BLA BLA BLA BLA BLA BLA BLA BLA BLA BLA BLA BLA BLA BLA BLA BLA 
BLA BLA BLA BLA BLA BLA BLA BLA BLA BLA BLA BLA BLA BLA BLA BLA BLA BLA BLA BLA 
BLA BLA BLA BLA BLA BLA BLA BLA BLA BLA BLA BLA BLA BLA BLA BLA BLA BLA BLA BLA 
BLA BLA BLA BLA BLA BLA BLA BLA BLA BLA BLA BLA BLA BLA BLA BLA BLA BLA BLA BLA 
BLA BLA BLA BLA BLA BLA BLA BLA BLA BLA BLA BLA BLA BLA BLA BLA BLA BLA BLA BLA 
BLA BLA BLA BLA BLA BLA BLA BLA BLA BLA BLA BLA BLA BLA BLA BLA BLA BLA BLA BLA 
BLA BLA BLA BLA BLA BLA BLA BLA BLA BLA BLA BLA BLA BLA BLA BLA BLA BLA BLA BLA 
BLA BLA BLA BLA BLA BLA BLA BLA BLA BLA BLA BLA BLA BLA BLA BLA BLA BLA BLA BLA 
BLA BLA BLA BLA BLA BLA BLA BLA BLA BLA BLA BLA BLA BLA BLA BLA BLA BLA BLA BLA 
BLA BLA BLA BLA BLA BLA BLA BLA BLA BLA BLA BLA BLA BLA BLA BLA BLA BLA BLA BLA 
BLA BLA BLA BLA BLA BLA BLA BLA BLA BLA BLA BLA BLA BLA BLA BLA BLA BLA BLA BLA 
BLA BLA BLA BLA BLA BLA BLA BLA BLA BLA BLA BLA BLA BLA BLA BLA BLA BLA BLA BLA 
BLA BLA BLA BLA BLA BLA BLA BLA BLA BLA BLA BLA BLA BLA BLA BLA BLA BLA BLA BLA 
BLA BLA BLA BLA BLA BLA BLA BLA BLA BLA BLA BLA BLA BLA BLA BLA BLA BLA BLA BLA 
BLA BLA BLA BLA BLA BLA BLA BLA BLA BLA BLA BLA BLA BLA BLA BLA BLA BLA BLA BLA 
BLA BLA BLA BLA BLA BLA BLA BLA BLA BLA BLA BLA BLA BLA BLA BLA BLA BLA BLA BLA 
BLA BLA BLA BLA BLA BLA BLA BLA BLA BLA BLA BLA BLA BLA BLA BLA BLA BLA BLA BLA 
BLA BLA BLA BLA BLA BLA BLA BLA BLA BLA BLA BLA BLA BLA BLA BLA BLA BLA BLA BLA 
BLA BLA BLA BLA BLA BLA BLA BLA BLA BLA BLA BLA BLA BLA BLA BLA BLA BLA BLA BLA 
BLA BLA BLA BLA BLA BLA BLA BLA BLA BLA BLA BLA BLA BLA BLA BLA BLA BLA BLA BLA 
BLA BLA BLA BLA BLA BLA BLA BLA BLA BLA BLA BLA BLA BLA BLA BLA BLA BLA BLA BLA 
BLA BLA BLA BLA BLA BLA BLA BLA BLA BLA BLA BLA BLA BLA BLA BLA BLA BLA BLA BLA 
BLA BLA BLA BLA BLA BLA BLA BLA BLA BLA BLA BLA BLA BLA BLA BLA BLA BLA BLA BLA 
BLA BLA BLA BLA BLA BLA BLA BLA BLA BLA BLA BLA BLA BLA BLA BLA BLA BLA BLA BLA 
BLA BLA BLA BLA BLA BLA BLA BLA BLA BLA BLA BLA BLA BLA BLA BLA BLA BLA BLA BLA 
BLA BLA BLA BLA BLA BLA BLA BLA BLA BLA BLA BLA BLA BLA BLA BLA BLA BLA BLA BLA 
BLA BLA BLA BLA BLA BLA BLA BLA BLA BLA BLA BLA BLA BLA BLA BLA BLA BLA BLA BLA 
BLA BLA BLA BLA BLA BLA BLA BLA BLA BLA BLA BLA BLA BLA BLA BLA BLA BLA BLA BLA 
BLA BLA BLA BLA BLA BLA BLA BLA BLA BLA BLA BLA BLA BLA BLA BLA BLA BLA BLA BLA 
BLA BLA BLA BLA BLA BLA BLA BLA BLA BLA BLA BLA BLA BLA BLA BLA BLA BLA BLA BLA 
BLA BLA BLA BLA BLA BLA BLA BLA BLA BLA BLA BLA BLA BLA BLA BLA BLA BLA BLA BLA 
BLA BLA BLA BLA BLA BLA BLA BLA BLA BLA BLA BLA BLA BLA BLA BLA BLA BLA BLA BLA 
BLA BLA BLA BLA BLA BLA BLA BLA BLA BLA BLA BLA BLA BLA BLA BLA BLA BLA BLA BLA 
BLA BLA BLA BLA BLA BLA BLA BLA BLA BLA BLA BLA BLA BLA BLA BLA BLA BLA BLA BLA 
BLA BLA BLA BLA BLA BLA BLA BLA BLA BLA BLA BLA BLA BLA BLA BLA BLA BLA BLA BLA 
BLA BLA BLA BLA BLA BLA BLA BLA BLA BLA BLA BLA BLA BLA BLA BLA BLA BLA BLA BLA 
BLA BLA BLA BLA BLA BLA BLA BLA BLA BLA BLA BLA BLA BLA BLA BLA BLA BLA BLA BLA 
BLA BLA BLA BLA BLA BLA BLA BLA BLA BLA BLA BLA BLA BLA BLA BLA BLA BLA BLA BLA 
BLA BLA BLA BLA BLA BLA BLA BLA BLA BLA BLA BLA BLA BLA BLA BLA BLA BLA BLA BLA 
BLA BLA BLA BLA BLA BLA BLA BLA BLA BLA BLA BLA BLA BLA BLA BLA BLA BLA BLA BLA 
BLA BLA BLA BLA BLA BLA BLA BLA BLA BLA BLA BLA BLA BLA BLA BLA BLA BLA BLA BLA 
BLA BLA BLA BLA BLA BLA BLA BLA BLA BLA BLA BLA BLA BLA BLA BLA BLA BLA BLA BLA 
BLA BLA BLA BLA BLA BLA BLA BLA BLA BLA BLA BLA BLA BLA BLA BLA BLA BLA BLA BLA 
BLA BLA BLA BLA BLA BLA BLA BLA BLA BLA BLA BLA BLA BLA BLA BLA BLA BLA BLA BLA 
BLA BLA BLA BLA BLA BLA BLA BLA BLA BLA BLA BLA BLA BLA BLA BLA BLA BLA BLA BLA 
BLA BLA BLA BLA BLA BLA BLA BLA BLA BLA BLA BLA BLA BLA BLA BLA BLA BLA BLA BLA 
BLA BLA BLA BLA BLA BLA BLA BLA BLA BLA BLA BLA BLA BLA BLA BLA BLA BLA BLA BLA 
BLA BLA BLA BLA BLA BLA BLA BLA BLA BLA BLA BLA BLA BLA BLA BLA BLA BLA BLA BLA 
BLA BLA BLA BLA BLA BLA BLA BLA BLA BLA BLA BLA BLA BLA BLA BLA BLA BLA BLA BLA 
BLA BLA BLA BLA BLA BLA BLA BLA BLA BLA BLA BLA BLA BLA BLA BLA BLA BLA BLA BLA 
BLA BLA BLA BLA BLA BLA BLA BLA BLA BLA BLA BLA BLA BLA BLA BLA BLA BLA BLA BLA 
BLA BLA BLA BLA BLA BLA BLA BLA BLA BLA BLA BLA BLA BLA BLA BLA BLA BLA BLA BLA 
BLA BLA BLA BLA BLA BLA BLA BLA BLA BLA BLA BLA BLA BLA BLA BLA BLA BLA BLA BLA 
BLA BLA BLA BLA BLA BLA BLA BLA BLA BLA BLA BLA BLA BLA BLA BLA BLA BLA BLA BLA 
BLA BLA BLA BLA BLA BLA BLA BLA BLA BLA BLA BLA BLA BLA BLA BLA BLA BLA BLA BLA 
BLA BLA BLA BLA BLA BLA BLA BLA BLA BLA BLA BLA BLA BLA BLA BLA BLA BLA BLA BLA 
BLA BLA BLA BLA BLA BLA BLA BLA BLA BLA BLA BLA BLA BLA BLA BLA BLA BLA BLA BLA 
BLA BLA BLA BLA BLA BLA BLA BLA BLA BLA BLA BLA BLA BLA BLA BLA BLA BLA BLA BLA 
BLA BLA BLA BLA BLA BLA BLA BLA BLA BLA BLA BLA BLA BLA BLA BLA BLA BLA BLA BLA 
BLA BLA BLA BLA BLA BLA BLA BLA BLA BLA BLA BLA BLA BLA BLA BLA BLA BLA BLA BLA 
BLA BLA BLA BLA BLA BLA BLA BLA BLA BLA BLA BLA BLA BLA BLA BLA BLA BLA BLA BLA 
BLA BLA BLA BLA BLA BLA BLA BLA BLA BLA BLA BLA BLA BLA BLA BLA BLA BLA BLA BLA 
BLA BLA BLA BLA BLA BLA BLA BLA BLA BLA BLA BLA BLA BLA BLA BLA BLA BLA BLA BLA 
BLA BLA BLA BLA BLA BLA BLA BLA BLA BLA BLA BLA BLA BLA BLA BLA BLA BLA BLA BLA 
BLA BLA BLA BLA BLA BLA BLA BLA BLA BLA BLA BLA BLA BLA BLA BLA BLA BLA BLA BLA 
BLA BLA BLA BLA BLA BLA BLA BLA BLA BLA BLA BLA BLA BLA BLA BLA BLA BLA BLA BLA 
BLA BLA BLA BLA BLA BLA BLA BLA BLA BLA BLA BLA BLA BLA BLA BLA BLA BLA BLA BLA 
BLA BLA BLA BLA BLA BLA BLA BLA BLA BLA BLA BLA BLA BLA BLA BLA BLA BLA BLA BLA 
BLA BLA BLA BLA BLA BLA BLA BLA BLA BLA BLA BLA BLA BLA BLA BLA BLA BLA BLA BLA 
BLA BLA BLA BLA BLA BLA BLA BLA BLA BLA BLA BLA BLA BLA BLA BLA BLA BLA BLA BLA 
BLA BLA BLA BLA BLA BLA BLA BLA BLA BLA BLA BLA BLA BLA BLA BLA BLA BLA BLA BLA 
BLA BLA BLA BLA BLA BLA BLA BLA BLA BLA BLA BLA BLA BLA BLA BLA BLA BLA BLA BLA 
BLA BLA BLA BLA BLA BLA BLA BLA BLA BLA BLA BLA BLA BLA BLA BLA BLA BLA BLA BLA 
BLA BLA BLA BLA BLA BLA BLA BLA BLA BLA BLA BLA BLA BLA BLA BLA BLA BLA BLA BLA 
BLA BLA BLA BLA BLA BLA BLA BLA BLA BLA BLA BLA BLA BLA BLA BLA BLA BLA BLA BLA 
BLA BLA BLA BLA BLA BLA BLA BLA BLA BLA BLA BLA BLA BLA BLA BLA BLA BLA BLA BLA 
BLA BLA BLA BLA BLA BLA BLA BLA BLA BLA BLA BLA BLA BLA BLA BLA BLA BLA BLA BLA 
BLA BLA BLA BLA BLA BLA BLA BLA BLA BLA BLA BLA BLA BLA BLA BLA BLA BLA BLA BLA 
BLA BLA BLA BLA BLA BLA BLA BLA BLA BLA BLA BLA BLA BLA BLA BLA BLA BLA BLA BLA 
BLA BLA BLA BLA BLA BLA BLA BLA BLA BLA BLA BLA BLA BLA BLA BLA BLA BLA BLA BLA 
BLA BLA BLA BLA BLA BLA BLA BLA BLA BLA BLA BLA BLA BLA BLA BLA BLA BLA BLA BLA 
BLA BLA BLA BLA BLA BLA BLA BLA BLA BLA BLA BLA BLA BLA BLA BLA BLA BLA BLA BLA 
BLA BLA BLA BLA BLA BLA BLA BLA BLA BLA BLA BLA BLA BLA BLA BLA BLA BLA BLA BLA 
BLA BLA BLA BLA BLA BLA BLA BLA BLA BLA BLA BLA BLA BLA BLA BLA BLA BLA BLA BLA 
BLA BLA BLA BLA BLA BLA BLA BLA BLA BLA BLA BLA BLA BLA BLA BLA BLA BLA BLA BLA 
BLA BLA BLA BLA BLA BLA BLA BLA BLA BLA BLA BLA BLA BLA BLA BLA BLA BLA BLA BLA 
BLA BLA BLA BLA BLA BLA BLA BLA BLA BLA BLA BLA BLA BLA BLA BLA BLA BLA BLA BLA 
BLA BLA BLA BLA BLA BLA BLA BLA BLA BLA BLA BLA BLA BLA BLA BLA BLA BLA BLA BLA 
BLA BLA BLA BLA BLA BLA BLA BLA BLA BLA BLA BLA BLA BLA BLA BLA BLA BLA BLA BLA 
BLA BLA BLA BLA BLA BLA BLA BLA BLA BLA BLA BLA BLA BLA BLA BLA BLA BLA BLA BLA 
BLA BLA BLA BLA BLA BLA BLA BLA BLA BLA BLA BLA BLA BLA BLA BLA BLA BLA BLA BLA 
BLA BLA BLA BLA BLA BLA BLA BLA BLA BLA BLA BLA BLA BLA BLA BLA BLA BLA BLA BLA 
BLA BLA BLA BLA BLA BLA BLA BLA BLA BLA BLA BLA BLA BLA BLA BLA BLA BLA BLA BLA 
BLA BLA BLA BLA BLA BLA BLA BLA BLA BLA BLA BLA BLA BLA BLA BLA BLA BLA BLA BLA 
BLA BLA BLA BLA BLA BLA BLA BLA BLA BLA BLA BLA BLA BLA BLA BLA BLA BLA BLA BLA 
BLA BLA BLA BLA BLA BLA BLA BLA BLA BLA BLA BLA BLA BLA BLA BLA BLA BLA BLA BLA 
BLA BLA BLA BLA BLA BLA BLA BLA BLA BLA BLA BLA BLA BLA BLA BLA BLA BLA BLA BLA 
BLA BLA BLA BLA BLA BLA BLA BLA BLA BLA BLA BLA BLA BLA BLA BLA BLA BLA BLA BLA 
BLA BLA BLA BLA BLA BLA BLA BLA BLA BLA BLA BLA BLA BLA BLA BLA BLA BLA BLA BLA 
BLA BLA BLA BLA BLA BLA BLA BLA BLA BLA BLA BLA BLA BLA BLA BLA BLA BLA BLA BLA 
BLA BLA BLA BLA BLA BLA BLA BLA BLA BLA BLA BLA BLA BLA BLA BLA BLA BLA BLA BLA 
BLA BLA BLA BLA BLA BLA BLA BLA BLA BLA BLA BLA BLA BLA BLA BLA BLA BLA BLA BLA 
BLA BLA BLA BLA BLA BLA BLA BLA BLA BLA BLA BLA BLA BLA BLA BLA BLA BLA BLA BLA 
BLA BLA BLA BLA BLA BLA BLA BLA BLA BLA BLA BLA BLA BLA BLA BLA BLA BLA BLA BLA 
BLA BLA BLA BLA BLA BLA BLA BLA BLA BLA BLA BLA BLA BLA BLA BLA BLA BLA BLA BLA 
BLA BLA BLA BLA BLA BLA BLA BLA BLA BLA BLA BLA BLA BLA BLA BLA BLA BLA BLA BLA 
BLA BLA BLA BLA BLA BLA BLA BLA BLA BLA BLA BLA BLA BLA BLA BLA BLA BLA BLA BLA 
BLA BLA BLA BLA BLA BLA BLA BLA BLA BLA BLA BLA BLA BLA BLA BLA BLA BLA BLA BLA 
BLA BLA BLA BLA BLA BLA BLA BLA BLA BLA BLA BLA BLA BLA BLA BLA BLA BLA BLA BLA 
BLA BLA BLA BLA BLA BLA BLA BLA BLA BLA BLA BLA BLA BLA BLA BLA BLA BLA BLA BLA 
BLA BLA BLA BLA BLA BLA BLA BLA BLA BLA BLA BLA BLA BLA BLA BLA BLA BLA BLA BLA 
BLA BLA BLA BLA BLA BLA BLA BLA BLA BLA BLA BLA BLA BLA BLA BLA BLA BLA BLA BLA 
BLA BLA BLA BLA BLA BLA BLA BLA BLA BLA BLA BLA BLA BLA BLA BLA BLA BLA BLA BLA 
BLA BLA BLA BLA BLA BLA BLA BLA BLA BLA BLA BLA BLA BLA BLA BLA BLA BLA BLA BLA 
BLA BLA BLA BLA BLA BLA BLA BLA BLA BLA BLA BLA BLA BLA BLA BLA BLA BLA BLA BLA 
BLA BLA BLA BLA BLA BLA BLA BLA BLA BLA BLA BLA BLA BLA BLA BLA BLA BLA BLA BLA 
BLA BLA BLA BLA BLA BLA BLA BLA BLA BLA BLA BLA BLA BLA BLA BLA BLA BLA BLA BLA 
BLA BLA BLA BLA BLA BLA BLA BLA BLA BLA BLA BLA BLA BLA BLA BLA BLA BLA BLA BLA 
BLA BLA BLA BLA BLA BLA BLA BLA BLA BLA BLA BLA BLA BLA BLA BLA BLA BLA BLA BLA 
BLA BLA BLA BLA BLA BLA BLA BLA BLA BLA BLA BLA BLA BLA BLA BLA BLA BLA BLA BLA 
BLA BLA BLA BLA BLA BLA BLA BLA BLA BLA BLA BLA BLA BLA BLA BLA BLA BLA BLA BLA 
BLA BLA BLA BLA BLA BLA BLA BLA BLA BLA BLA BLA BLA BLA BLA BLA BLA BLA BLA BLA 
BLA BLA BLA BLA BLA BLA BLA BLA BLA BLA BLA BLA BLA BLA BLA BLA BLA BLA BLA BLA 
BLA BLA BLA BLA BLA BLA BLA BLA BLA BLA BLA BLA BLA BLA BLA BLA BLA BLA BLA BLA 
BLA BLA BLA BLA BLA BLA BLA BLA BLA BLA BLA BLA BLA BLA BLA BLA BLA BLA BLA BLA 
BLA BLA BLA BLA BLA BLA BLA BLA BLA BLA BLA BLA BLA BLA BLA BLA BLA BLA BLA BLA 
BLA BLA BLA BLA BLA BLA BLA BLA BLA BLA BLA BLA BLA BLA BLA BLA BLA BLA BLA BLA 
BLA BLA BLA BLA BLA BLA BLA BLA BLA BLA BLA BLA BLA BLA BLA BLA BLA BLA BLA BLA 
BLA BLA BLA BLA BLA BLA BLA BLA BLA BLA BLA BLA BLA BLA BLA BLA BLA BLA BLA BLA 
BLA BLA BLA BLA BLA BLA BLA BLA BLA BLA BLA BLA BLA BLA BLA BLA BLA BLA BLA BLA 
BLA BLA BLA BLA BLA BLA BLA BLA BLA BLA BLA BLA BLA BLA BLA BLA BLA BLA BLA BLA 
BLA BLA BLA BLA BLA BLA BLA BLA BLA BLA BLA BLA BLA BLA BLA BLA BLA BLA BLA BLA 
BLA BLA BLA BLA BLA BLA BLA BLA BLA BLA BLA BLA BLA BLA BLA BLA BLA BLA BLA BLA 
BLA BLA BLA BLA BLA BLA BLA BLA BLA BLA BLA BLA BLA BLA BLA BLA BLA BLA BLA BLA 
BLA BLA BLA BLA BLA BLA BLA BLA BLA BLA BLA BLA BLA BLA BLA BLA BLA BLA BLA BLA 
BLA BLA BLA BLA BLA BLA BLA BLA BLA BLA BLA BLA BLA BLA BLA BLA BLA BLA BLA BLA 
BLA BLA BLA BLA BLA BLA BLA BLA BLA BLA BLA BLA BLA BLA BLA BLA BLA BLA BLA BLA 
BLA BLA BLA BLA BLA BLA BLA BLA BLA BLA BLA BLA BLA BLA BLA BLA BLA BLA BLA BLA 
BLA BLA BLA BLA BLA BLA BLA BLA BLA BLA BLA BLA BLA BLA BLA BLA BLA BLA BLA BLA 
BLA BLA BLA BLA BLA BLA BLA BLA BLA BLA BLA BLA BLA BLA BLA BLA BLA BLA BLA BLA 
BLA BLA BLA BLA BLA BLA BLA BLA BLA BLA BLA BLA BLA BLA BLA BLA BLA BLA BLA BLA 
BLA BLA BLA BLA BLA BLA BLA BLA BLA BLA BLA BLA BLA BLA BLA BLA BLA BLA BLA BLA 
BLA BLA BLA BLA BLA BLA BLA BLA BLA BLA BLA BLA BLA BLA BLA BLA BLA BLA BLA BLA 
BLA BLA BLA BLA BLA BLA BLA BLA BLA BLA BLA BLA BLA BLA BLA BLA BLA BLA BLA BLA 
BLA BLA BLA BLA BLA BLA BLA BLA BLA BLA BLA BLA BLA BLA BLA BLA BLA BLA BLA BLA 
BLA BLA BLA BLA BLA BLA BLA BLA BLA BLA BLA BLA BLA BLA BLA BLA BLA BLA BLA BLA 
BLA BLA BLA BLA BLA BLA BLA BLA BLA BLA BLA BLA BLA BLA BLA BLA BLA BLA BLA BLA 
BLA BLA BLA BLA BLA BLA BLA BLA BLA BLA BLA BLA BLA BLA BLA BLA BLA BLA BLA BLA 
BLA BLA BLA BLA BLA BLA BLA BLA BLA BLA BLA BLA BLA BLA BLA BLA BLA BLA BLA BLA 
BLA BLA BLA BLA BLA BLA BLA BLA BLA BLA BLA BLA BLA BLA BLA BLA BLA BLA BLA BLA 
BLA BLA BLA BLA BLA BLA BLA BLA BLA BLA BLA BLA BLA BLA BLA BLA BLA BLA BLA BLA 
BLA BLA BLA BLA BLA BLA BLA BLA BLA BLA BLA BLA BLA BLA BLA BLA BLA BLA BLA BLA 
BLA BLA BLA BLA BLA BLA BLA BLA BLA BLA BLA BLA BLA BLA BLA BLA BLA BLA BLA BLA 
BLA BLA BLA BLA BLA BLA BLA BLA BLA BLA BLA BLA BLA BLA BLA BLA BLA BLA BLA BLA 
BLA BLA BLA BLA BLA BLA BLA BLA BLA BLA BLA BLA BLA BLA BLA BLA BLA BLA BLA BLA 
BLA BLA BLA BLA BLA BLA BLA BLA BLA BLA BLA BLA BLA BLA BLA BLA BLA BLA BLA BLA 
BLA BLA BLA BLA BLA BLA BLA BLA BLA BLA BLA BLA BLA BLA BLA BLA BLA BLA BLA BLA 
BLA BLA BLA BLA BLA BLA BLA BLA BLA BLA BLA BLA BLA BLA BLA BLA BLA BLA BLA BLA 
BLA BLA BLA BLA BLA BLA BLA BLA BLA BLA BLA BLA BLA BLA BLA BLA BLA BLA BLA BLA 
BLA BLA BLA BLA BLA BLA BLA BLA BLA BLA BLA BLA BLA BLA BLA BLA BLA BLA BLA BLA 
BLA BLA BLA BLA BLA BLA BLA BLA BLA BLA BLA BLA BLA BLA BLA BLA BLA BLA BLA BLA 
BLA BLA BLA BLA BLA BLA BLA BLA BLA BLA BLA BLA BLA BLA BLA BLA BLA BLA BLA BLA 
BLA BLA BLA BLA BLA BLA BLA BLA BLA BLA BLA BLA BLA BLA BLA BLA BLA BLA BLA BLA 
BLA BLA BLA BLA BLA BLA BLA BLA BLA BLA BLA BLA BLA BLA BLA BLA BLA BLA BLA BLA 
BLA BLA BLA BLA BLA BLA BLA BLA BLA BLA BLA BLA BLA BLA BLA BLA BLA BLA BLA BLA 
BLA BLA BLA BLA BLA BLA BLA BLA BLA BLA BLA BLA BLA BLA BLA BLA BLA BLA BLA BLA 
BLA BLA BLA BLA BLA BLA BLA BLA BLA BLA BLA BLA BLA BLA BLA BLA BLA BLA BLA BLA 
BLA BLA BLA BLA BLA BLA BLA BLA BLA BLA BLA BLA BLA BLA BLA BLA BLA BLA BLA BLA 
BLA BLA BLA BLA BLA BLA BLA BLA BLA BLA BLA BLA BLA BLA BLA BLA BLA BLA BLA BLA 
BLA BLA BLA BLA BLA BLA BLA BLA BLA BLA BLA BLA BLA BLA BLA BLA BLA BLA BLA BLA 
BLA BLA BLA BLA BLA BLA BLA BLA BLA BLA BLA BLA BLA BLA BLA BLA BLA BLA BLA BLA 
BLA BLA BLA BLA BLA BLA BLA BLA BLA BLA BLA BLA BLA BLA BLA BLA BLA BLA BLA BLA 
BLA BLA BLA BLA BLA BLA BLA BLA BLA BLA BLA BLA BLA BLA BLA BLA BLA BLA BLA BLA 
BLA BLA BLA BLA BLA BLA BLA BLA BLA BLA BLA BLA BLA BLA BLA BLA BLA BLA BLA BLA 
BLA BLA BLA BLA BLA BLA BLA BLA BLA BLA BLA BLA BLA BLA BLA BLA BLA BLA BLA BLA 
BLA BLA BLA BLA BLA BLA BLA BLA BLA BLA BLA BLA BLA BLA BLA BLA BLA BLA BLA BLA 
BLA BLA BLA BLA BLA BLA BLA BLA BLA BLA BLA BLA BLA BLA BLA BLA BLA BLA BLA BLA 
BLA BLA BLA BLA BLA BLA BLA BLA BLA BLA BLA BLA BLA BLA BLA BLA BLA BLA BLA BLA 
BLA BLA BLA BLA BLA BLA BLA BLA BLA BLA BLA BLA BLA BLA BLA BLA BLA BLA BLA BLA 
BLA BLA BLA BLA BLA BLA BLA BLA BLA BLA BLA BLA BLA BLA BLA BLA BLA BLA BLA BLA 
BLA BLA BLA BLA BLA BLA BLA BLA BLA BLA BLA BLA BLA BLA BLA BLA BLA BLA BLA BLA 
BLA BLA BLA BLA BLA BLA BLA BLA BLA BLA BLA BLA BLA BLA BLA BLA BLA BLA BLA BLA 
BLA BLA BLA BLA BLA BLA BLA BLA BLA BLA BLA BLA BLA BLA BLA BLA BLA BLA BLA BLA 
BLA BLA BLA BLA BLA BLA BLA BLA BLA BLA BLA BLA BLA BLA BLA BLA BLA BLA BLA BLA 
BLA BLA BLA BLA BLA BLA BLA BLA BLA BLA BLA BLA BLA BLA BLA BLA BLA BLA BLA BLA 
BLA BLA BLA BLA BLA BLA BLA BLA BLA BLA BLA BLA BLA BLA BLA BLA BLA BLA BLA BLA 
BLA BLA BLA BLA BLA BLA BLA BLA BLA BLA BLA BLA BLA BLA BLA BLA BLA BLA BLA BLA 
BLA BLA BLA BLA BLA BLA BLA BLA BLA BLA BLA BLA BLA BLA BLA BLA BLA BLA BLA BLA 
BLA BLA BLA BLA BLA BLA BLA BLA BLA BLA BLA BLA BLA BLA BLA BLA BLA BLA BLA BLA 
BLA BLA BLA BLA BLA BLA BLA BLA BLA BLA BLA BLA BLA BLA BLA BLA BLA BLA BLA BLA 
BLA BLA BLA BLA BLA BLA BLA BLA BLA BLA BLA BLA BLA BLA BLA BLA BLA BLA BLA BLA 
BLA BLA BLA BLA BLA BLA BLA BLA BLA BLA BLA BLA BLA BLA BLA BLA BLA BLA BLA BLA 
BLA BLA BLA BLA BLA BLA BLA BLA BLA BLA BLA BLA BLA BLA BLA BLA BLA BLA BLA BLA 
BLA BLA BLA BLA BLA BLA BLA BLA BLA BLA BLA BLA BLA BLA BLA BLA BLA BLA BLA BLA 
BLA BLA BLA BLA BLA BLA BLA BLA BLA BLA BLA BLA BLA BLA BLA BLA BLA BLA BLA BLA 
BLA BLA BLA BLA BLA BLA BLA BLA BLA BLA BLA BLA BLA BLA BLA BLA BLA BLA BLA BLA 
BLA BLA BLA BLA BLA BLA BLA BLA BLA BLA BLA BLA BLA BLA BLA BLA BLA BLA BLA BLA 
BLA BLA BLA BLA BLA BLA BLA BLA BLA BLA BLA BLA BLA BLA BLA BLA BLA BLA BLA BLA 
BLA BLA BLA BLA BLA BLA BLA BLA BLA BLA BLA BLA BLA BLA BLA BLA BLA BLA BLA BLA 
BLA BLA BLA BLA BLA BLA BLA BLA BLA BLA BLA BLA BLA BLA BLA BLA BLA BLA BLA BLA 
BLA BLA BLA BLA BLA BLA BLA BLA BLA BLA BLA BLA BLA BLA BLA BLA BLA BLA BLA BLA 
BLA BLA BLA BLA BLA BLA BLA BLA BLA BLA BLA BLA BLA BLA BLA BLA BLA BLA BLA BLA 
BLA BLA BLA BLA BLA BLA BLA BLA BLA BLA BLA BLA BLA BLA BLA BLA BLA BLA BLA BLA 
BLA BLA BLA BLA BLA BLA BLA BLA BLA BLA BLA BLA BLA BLA BLA BLA BLA BLA BLA BLA 
BLA BLA BLA BLA BLA BLA BLA BLA BLA BLA BLA BLA BLA BLA BLA BLA BLA BLA BLA BLA 
BLA BLA BLA BLA BLA BLA BLA BLA BLA BLA BLA BLA BLA BLA BLA BLA BLA BLA BLA BLA 
BLA BLA BLA BLA BLA BLA BLA BLA BLA BLA BLA BLA BLA BLA BLA BLA BLA BLA BLA BLA 
BLA BLA BLA BLA BLA BLA BLA BLA BLA BLA BLA BLA BLA BLA BLA BLA BLA BLA BLA BLA 
BLA BLA BLA BLA BLA BLA BLA BLA BLA BLA BLA BLA BLA BLA BLA BLA BLA BLA BLA BLA 
BLA BLA BLA BLA BLA BLA BLA BLA BLA BLA BLA BLA BLA BLA BLA BLA BLA BLA BLA BLA 
BLA BLA BLA BLA BLA BLA BLA BLA BLA BLA BLA BLA BLA BLA BLA BLA BLA BLA BLA BLA 
BLA BLA BLA BLA BLA BLA BLA BLA BLA BLA BLA BLA BLA BLA BLA BLA BLA BLA BLA BLA 
BLA BLA BLA BLA BLA BLA BLA BLA BLA BLA BLA BLA BLA BLA BLA BLA BLA BLA BLA BLA 
BLA BLA BLA BLA BLA BLA BLA BLA BLA BLA BLA BLA BLA BLA BLA BLA BLA BLA BLA BLA 
BLA BLA BLA BLA BLA BLA BLA BLA BLA BLA BLA BLA BLA BLA BLA BLA BLA BLA BLA BLA 
BLA BLA BLA BLA BLA BLA BLA BLA BLA BLA BLA BLA BLA BLA BLA BLA BLA BLA BLA BLA 
BLA BLA BLA BLA BLA BLA BLA BLA BLA BLA BLA BLA BLA BLA BLA BLA BLA BLA BLA BLA 
BLA BLA BLA BLA BLA BLA BLA BLA BLA BLA BLA BLA BLA BLA BLA BLA BLA BLA BLA BLA 
BLA BLA BLA BLA BLA BLA BLA BLA BLA BLA BLA BLA BLA BLA BLA BLA BLA BLA BLA BLA 
BLA BLA BLA BLA BLA BLA BLA BLA BLA BLA BLA BLA BLA BLA BLA BLA BLA BLA BLA BLA 
BLA BLA BLA BLA BLA BLA BLA BLA BLA BLA BLA BLA BLA BLA BLA BLA BLA BLA BLA BLA 
BLA BLA BLA BLA BLA BLA BLA BLA BLA BLA BLA BLA BLA BLA BLA BLA BLA BLA BLA BLA 
BLA BLA BLA BLA BLA BLA BLA BLA BLA BLA BLA BLA BLA BLA BLA BLA BLA BLA BLA BLA 
BLA BLA BLA BLA BLA BLA BLA BLA BLA BLA BLA BLA BLA BLA BLA BLA BLA BLA BLA BLA 
BLA BLA BLA BLA BLA BLA BLA BLA BLA BLA BLA BLA BLA BLA BLA BLA BLA BLA BLA BLA 
BLA BLA BLA BLA BLA BLA BLA BLA BLA BLA BLA BLA BLA BLA BLA BLA BLA BLA BLA BLA 
BLA BLA BLA BLA BLA BLA BLA BLA BLA BLA BLA BLA BLA BLA BLA BLA BLA BLA BLA BLA 
BLA BLA BLA BLA BLA BLA BLA BLA BLA BLA BLA BLA BLA BLA BLA BLA BLA BLA BLA BLA 
BLA BLA BLA BLA BLA BLA BLA BLA BLA BLA BLA BLA BLA BLA BLA BLA BLA BLA BLA BLA 
BLA BLA BLA BLA BLA BLA BLA BLA BLA BLA BLA BLA BLA BLA BLA BLA BLA BLA BLA BLA 
BLA BLA BLA BLA BLA BLA BLA BLA BLA BLA BLA BLA BLA BLA BLA BLA BLA BLA BLA BLA 
BLA BLA BLA BLA BLA BLA BLA BLA BLA BLA BLA BLA BLA BLA BLA BLA BLA BLA BLA BLA 
BLA BLA BLA BLA BLA BLA BLA BLA BLA BLA BLA BLA BLA BLA BLA BLA BLA BLA BLA BLA 
BLA BLA BLA BLA BLA BLA BLA BLA BLA BLA BLA BLA BLA BLA BLA BLA BLA BLA BLA BLA 
BLA BLA BLA BLA BLA BLA BLA BLA BLA BLA BLA BLA BLA BLA BLA BLA BLA BLA BLA BLA 
BLA BLA BLA BLA BLA BLA BLA BLA BLA BLA BLA BLA BLA BLA BLA BLA BLA BLA BLA BLA 
BLA BLA BLA BLA BLA BLA BLA BLA BLA BLA BLA BLA BLA BLA BLA BLA BLA BLA BLA BLA 
BLA BLA BLA BLA BLA BLA BLA BLA BLA BLA BLA BLA BLA BLA BLA BLA BLA BLA BLA BLA 
BLA BLA BLA BLA BLA BLA BLA BLA BLA BLA BLA BLA BLA BLA BLA BLA BLA BLA BLA BLA 
BLA BLA BLA BLA BLA BLA BLA BLA BLA BLA BLA BLA BLA BLA BLA BLA BLA BLA BLA BLA 
BLA BLA BLA BLA BLA BLA BLA BLA BLA BLA BLA BLA BLA BLA BLA BLA BLA BLA BLA BLA 
BLA BLA BLA BLA BLA BLA BLA BLA BLA BLA BLA BLA BLA BLA BLA BLA BLA BLA BLA BLA 
BLA BLA BLA BLA BLA BLA BLA BLA BLA BLA BLA BLA BLA BLA BLA BLA BLA BLA BLA BLA 
BLA BLA BLA BLA BLA BLA BLA BLA BLA BLA BLA BLA BLA BLA BLA BLA BLA BLA BLA BLA 
BLA BLA BLA BLA BLA BLA BLA BLA BLA BLA BLA BLA BLA BLA BLA BLA BLA BLA BLA BLA 
BLA BLA BLA BLA BLA BLA BLA BLA BLA BLA BLA BLA BLA BLA BLA BLA BLA BLA BLA BLA 
BLA BLA BLA BLA BLA BLA BLA BLA BLA BLA BLA BLA BLA BLA BLA BLA BLA BLA BLA BLA 
BLA BLA BLA BLA BLA BLA BLA BLA BLA BLA BLA BLA BLA BLA BLA BLA BLA BLA BLA BLA 
BLA BLA BLA BLA BLA BLA BLA BLA BLA BLA BLA BLA BLA BLA BLA BLA BLA BLA BLA BLA 
BLA BLA BLA BLA BLA BLA BLA BLA BLA BLA BLA BLA BLA BLA BLA BLA BLA BLA BLA BLA 
BLA BLA BLA BLA BLA BLA BLA BLA BLA BLA BLA BLA BLA BLA BLA BLA BLA BLA BLA BLA 
BLA BLA BLA BLA BLA BLA BLA BLA BLA BLA BLA BLA BLA BLA BLA BLA BLA BLA BLA BLA 
BLA BLA BLA BLA BLA BLA BLA BLA BLA BLA BLA BLA BLA BLA BLA BLA BLA BLA BLA BLA 
BLA BLA BLA BLA BLA BLA BLA BLA BLA BLA BLA BLA BLA BLA BLA BLA BLA BLA BLA BLA 
BLA BLA BLA BLA BLA BLA BLA BLA BLA BLA BLA BLA BLA BLA BLA BLA BLA BLA BLA BLA 
BLA BLA BLA BLA BLA BLA BLA BLA BLA BLA BLA BLA BLA BLA BLA BLA BLA BLA BLA BLA 
BLA BLA BLA BLA BLA BLA BLA BLA BLA BLA BLA BLA BLA BLA BLA BLA BLA BLA BLA BLA 
BLA BLA BLA BLA BLA BLA BLA BLA BLA BLA BLA BLA BLA BLA BLA BLA BLA BLA BLA BLA 
BLA BLA BLA BLA BLA BLA BLA BLA BLA BLA BLA BLA BLA BLA BLA BLA BLA BLA BLA BLA 
BLA BLA BLA BLA BLA BLA BLA BLA BLA BLA BLA BLA BLA BLA BLA BLA BLA BLA BLA BLA 
BLA BLA BLA BLA BLA BLA BLA BLA BLA BLA BLA BLA BLA BLA BLA BLA BLA BLA BLA BLA 
BLA BLA BLA BLA BLA BLA BLA BLA BLA BLA BLA BLA BLA BLA BLA BLA BLA BLA BLA BLA 
BLA BLA BLA BLA BLA BLA BLA BLA BLA BLA BLA BLA BLA BLA BLA BLA BLA BLA BLA BLA 
BLA BLA BLA BLA BLA BLA BLA BLA BLA BLA BLA BLA BLA BLA BLA BLA BLA BLA BLA BLA 
BLA BLA BLA BLA BLA BLA BLA BLA BLA BLA BLA BLA BLA BLA BLA BLA BLA BLA BLA BLA 
BLA BLA BLA BLA BLA BLA BLA BLA BLA BLA BLA BLA BLA BLA BLA BLA BLA BLA BLA BLA 
BLA BLA BLA BLA BLA BLA BLA BLA BLA BLA BLA BLA BLA BLA BLA BLA BLA BLA BLA BLA 
BLA BLA BLA BLA BLA BLA BLA BLA BLA BLA BLA BLA BLA BLA BLA BLA BLA BLA BLA BLA 
BLA BLA BLA BLA BLA BLA BLA BLA BLA BLA BLA BLA BLA BLA BLA BLA BLA BLA BLA BLA 
BLA BLA BLA BLA BLA BLA BLA BLA BLA BLA BLA BLA BLA BLA BLA BLA BLA BLA BLA BLA 
BLA BLA BLA BLA BLA BLA BLA BLA BLA BLA BLA BLA BLA BLA BLA BLA BLA BLA BLA BLA 
BLA BLA BLA BLA BLA BLA BLA BLA BLA BLA BLA BLA BLA BLA BLA BLA BLA BLA BLA BLA 
BLA BLA BLA BLA BLA BLA BLA BLA BLA BLA BLA BLA BLA BLA BLA BLA BLA BLA BLA BLA 
BLA BLA BLA BLA BLA BLA BLA BLA BLA BLA BLA BLA BLA BLA BLA BLA BLA BLA BLA BLA 
BLA BLA BLA BLA BLA BLA BLA BLA BLA BLA BLA BLA BLA BLA BLA BLA BLA BLA BLA BLA 
BLA BLA BLA BLA BLA BLA BLA BLA BLA BLA BLA BLA BLA BLA BLA BLA BLA BLA BLA BLA 
BLA BLA BLA BLA BLA BLA BLA BLA BLA BLA BLA BLA BLA BLA BLA BLA BLA BLA BLA BLA 
BLA BLA BLA BLA BLA BLA BLA BLA BLA BLA BLA BLA BLA BLA BLA BLA BLA BLA BLA BLA 
BLA BLA BLA BLA BLA BLA BLA BLA BLA BLA BLA BLA BLA BLA BLA BLA BLA BLA BLA BLA 
BLA BLA BLA BLA BLA BLA BLA BLA BLA BLA BLA BLA BLA BLA BLA BLA BLA BLA BLA BLA 
BLA BLA BLA BLA BLA BLA BLA BLA BLA BLA BLA BLA BLA BLA BLA BLA BLA BLA BLA BLA 
BLA BLA BLA BLA BLA BLA BLA BLA BLA BLA BLA BLA BLA BLA BLA BLA BLA BLA BLA BLA 
BLA BLA BLA BLA BLA BLA BLA BLA BLA BLA BLA BLA BLA BLA BLA BLA BLA BLA BLA BLA 
BLA BLA BLA BLA BLA BLA BLA BLA BLA BLA BLA BLA BLA BLA BLA BLA BLA BLA BLA BLA 
BLA BLA BLA BLA BLA BLA BLA BLA BLA BLA BLA BLA BLA BLA BLA BLA BLA BLA BLA BLA 
BLA BLA BLA BLA BLA BLA BLA BLA BLA BLA BLA BLA BLA BLA BLA BLA BLA BLA BLA BLA 
BLA BLA BLA BLA BLA BLA BLA BLA BLA BLA BLA BLA BLA BLA BLA BLA BLA BLA BLA BLA 
BLA BLA BLA BLA BLA BLA BLA BLA BLA BLA BLA BLA BLA BLA BLA BLA BLA BLA BLA BLA 
BLA BLA BLA BLA BLA BLA BLA BLA BLA BLA BLA BLA BLA BLA BLA BLA BLA BLA BLA BLA 
BLA BLA BLA BLA BLA BLA BLA BLA BLA BLA BLA BLA BLA BLA BLA BLA BLA BLA BLA BLA 
BLA BLA BLA BLA BLA BLA BLA BLA BLA BLA BLA BLA BLA BLA BLA BLA BLA BLA BLA BLA 
BLA BLA BLA BLA BLA BLA BLA BLA BLA BLA BLA BLA BLA BLA BLA BLA BLA BLA BLA BLA 
BLA BLA BLA BLA BLA BLA BLA BLA BLA BLA BLA BLA BLA BLA BLA BLA BLA BLA BLA BLA 
BLA BLA BLA BLA BLA BLA BLA BLA BLA BLA BLA BLA BLA BLA BLA BLA BLA BLA BLA BLA 
BLA BLA BLA BLA BLA BLA BLA BLA BLA BLA BLA BLA BLA BLA BLA BLA BLA BLA BLA BLA 
BLA BLA BLA BLA BLA BLA BLA BLA BLA BLA BLA BLA BLA BLA BLA BLA BLA BLA BLA BLA 
BLA BLA BLA BLA BLA BLA BLA BLA BLA BLA BLA BLA BLA BLA BLA BLA BLA BLA BLA BLA 
BLA BLA BLA BLA BLA BLA BLA BLA BLA BLA BLA BLA BLA BLA BLA BLA BLA BLA BLA BLA 
BLA BLA BLA BLA BLA BLA BLA BLA BLA BLA BLA BLA BLA BLA BLA BLA BLA BLA BLA BLA 
BLA BLA BLA BLA BLA BLA BLA BLA BLA BLA BLA BLA BLA BLA BLA BLA BLA BLA BLA BLA 
BLA BLA BLA BLA BLA BLA BLA BLA BLA BLA BLA BLA BLA BLA BLA BLA BLA BLA BLA BLA 
BLA BLA BLA BLA BLA BLA BLA BLA BLA BLA BLA BLA BLA BLA BLA BLA BLA BLA BLA BLA 
BLA BLA BLA BLA BLA BLA BLA BLA BLA BLA BLA BLA BLA BLA BLA BLA BLA BLA BLA BLA 
BLA BLA BLA BLA BLA BLA BLA BLA BLA BLA BLA BLA BLA BLA BLA BLA BLA BLA BLA BLA 
BLA BLA BLA BLA BLA BLA BLA BLA BLA BLA BLA BLA BLA BLA BLA BLA BLA BLA BLA BLA 
BLA BLA BLA BLA BLA BLA BLA BLA BLA BLA BLA BLA BLA BLA BLA BLA BLA BLA BLA BLA 
BLA BLA BLA BLA BLA BLA BLA BLA BLA BLA BLA BLA BLA BLA BLA BLA BLA BLA BLA BLA 
BLA BLA BLA BLA BLA BLA BLA BLA BLA BLA BLA BLA BLA BLA BLA BLA BLA BLA BLA BLA 
BLA BLA BLA BLA BLA BLA BLA BLA BLA BLA BLA BLA BLA BLA BLA BLA BLA BLA BLA BLA 
BLA BLA BLA BLA BLA BLA BLA BLA BLA BLA BLA BLA BLA BLA BLA BLA BLA BLA BLA BLA 
BLA BLA BLA BLA BLA BLA BLA BLA BLA BLA BLA BLA BLA BLA BLA BLA BLA BLA BLA BLA 
BLA BLA BLA BLA BLA BLA BLA BLA BLA BLA BLA BLA BLA BLA BLA BLA BLA BLA BLA BLA 
BLA BLA BLA BLA BLA BLA BLA BLA BLA BLA BLA BLA BLA BLA BLA BLA BLA BLA BLA BLA 
BLA BLA BLA BLA BLA BLA BLA BLA BLA BLA BLA BLA BLA BLA BLA BLA BLA BLA BLA BLA 
BLA BLA BLA BLA BLA BLA BLA BLA BLA BLA BLA BLA BLA BLA BLA BLA BLA BLA BLA BLA 
BLA BLA BLA BLA BLA BLA BLA BLA BLA BLA BLA BLA BLA BLA BLA BLA BLA BLA BLA BLA 
BLA BLA BLA BLA BLA BLA BLA BLA BLA BLA BLA BLA BLA BLA BLA BLA BLA BLA BLA BLA 
BLA BLA BLA BLA BLA BLA BLA BLA BLA BLA BLA BLA BLA BLA BLA BLA BLA BLA BLA BLA 
BLA BLA BLA BLA BLA BLA BLA BLA BLA BLA BLA BLA BLA BLA BLA BLA BLA BLA BLA BLA 
BLA BLA BLA BLA BLA BLA BLA BLA BLA BLA BLA BLA BLA BLA BLA BLA BLA BLA BLA BLA 
BLA BLA BLA BLA BLA BLA BLA BLA BLA BLA BLA BLA BLA BLA BLA BLA BLA BLA BLA BLA 
BLA BLA BLA BLA BLA BLA BLA BLA BLA BLA BLA BLA BLA BLA BLA BLA BLA BLA BLA BLA 
BLA BLA BLA BLA BLA BLA BLA BLA BLA BLA BLA BLA BLA BLA BLA BLA BLA BLA BLA BLA 
BLA BLA BLA BLA BLA BLA BLA BLA BLA BLA 
%FLAG JOIN_ARRAY                                                                
%FORMAT(10I8)                                                                   
       0       0       0       0       0       0       0       0       0       0
       0       0       0       0       0       0       0       0       0       0
       0       0       0       0       0       0       0       0       0       0
       0       0       0       0       0       0       0       0       0       0
       0       0       0       0       0       0       0       0       0       0
       0       0       0       0       0       0       0       0       0       0
       0       0       0       0       0       0       0       0       0       0
       0       0       0       0       0       0       0       0       0       0
       0       0       0       0       0       0       0       0       0       0
       0       0       0       0       0       0       0       0       0       0
       0       0       0       0       0       0       0       0       0       0
       0       0       0       0       0       0       0       0       0       0
       0       0       0       0       0       0       0       0       0       0
       0       0       0       0       0       0       0       0       0       0
       0       0       0       0       0       0       0       0       0       0
       0       0       0       0       0       0       0       0       0       0
       0       0       0       0       0       0       0       0       0       0
       0       0       0       0       0       0       0       0       0       0
       0       0       0       0       0       0       0       0       0       0
       0       0       0       0       0       0       0       0       0       0
       0       0       0       0       0       0       0       0       0       0
       0       0       0       0       0       0       0       0       0       0
       0       0       0       0       0       0       0       0       0       0
       0       0       0       0       0       0       0       0       0       0
       0       0       0       0       0       0       0       0       0       0
       0       0       0       0       0       0       0       0       0       0
       0       0       0       0       0       0       0       0       0       0
       0       0       0       0       0       0       0       0       0       0
       0       0       0       0       0       0       0       0       0       0
       0       0       0       0       0       0       0       0       0       0
       0       0       0       0       0       0       0       0       0       0
       0       0       0       0       0       0       0       0       0       0
       0       0       0       0       0       0       0       0       0       0
       0       0       0       0       0       0       0       0       0       0
       0       0       0       0       0       0       0       0       0       0
       0       0       0       0       0       0       0       0       0       0
       0       0       0       0       0       0       0       0       0       0
       0       0       0       0       0       0       0       0       0       0
       0       0       0       0       0       0       0       0       0       0
       0       0       0       0       0       0       0       0       0       0
       0       0       0       0       0       0       0       0       0       0
       0       0       0       0       0       0       0       0       0       0
       0       0       0       0       0       0       0       0       0       0
       0       0       0       0       0       0       0       0       0       0
       0       0       0       0       0       0       0       0       0       0
       0       0       0       0       0       0       0       0       0       0
       0       0       0       0       0       0       0       0       0       0
       0       0       0       0       0       0       0       0       0       0
       0       0       0       0       0       0       0       0       0       0
       0       0       0       0       0       0       0       0       0       0
       0       0       0       0       0       0       0       0       0       0
       0       0       0       0       0       0       0       0       0       0
       0       0       0       0       0       0       0       0       0       0
       0       0       0       0       0       0       0       0       0       0
       0       0       0       0       0       0       0       0       0       0
       0       0       0       0       0       0       0       0       0       0
       0       0       0       0       0       0       0       0       0       0
       0       0       0       0       0       0       0       0       0       0
       0       0       0       0       0       0       0       0       0       0
       0       0       0       0       0       0       0       0       0       0
       0       0       0       0       0       0       0       0       0       0
       0       0       0       0       0       0       0       0       0       0
       0       0       0       0       0       0       0       0       0       0
       0       0       0       0       0       0       0       0       0       0
       0       0       0       0       0       0       0       0       0       0
       0       0       0       0       0       0       0       0       0       0
       0       0       0       0       0       0       0       0       0       0
       0       0       0       0       0       0       0       0       0       0
       0       0       0       0       0       0       0       0       0       0
       0       0       0       0       0       0       0       0       0       0
       0       0       0       0       0       0       0       0       0       0
       0       0       0       0       0       0       0       0       0       0
       0       0       0       0       0       0       0       0       0       0
       0       0       0       0       0       0       0       0       0       0
       0       0       0       0       0       0       0       0       0       0
       0       0       0       0       0       0       0       0       0       0
       0       0       0       0       0       0       0       0       0       0
       0       0       0       0       0       0       0       0       0       0
       0       0       0       0       0       0       0       0       0       0
       0       0       0       0       0       0       0       0       0       0
       0       0       0       0       0       0       0       0       0       0
       0       0       0       0       0       0       0       0       0       0
       0       0       0       0       0       0       0       0       0       0
       0       0       0       0       0       0       0       0       0       0
       0       0       0       0       0       0       0       0       0       0
       0       0       0       0       0       0       0       0       0       0
       0       0       0       0       0       0       0       0       0       0
       0       0       0       0       0       0       0       0       0       0
       0       0       0       0       0       0       0       0       0       0
       0       0       0       0       0       0       0       0       0       0
       0       0       0       0       0       0       0       0       0       0
       0       0       0       0       0       0       0       0       0       0
       0       0       0       0       0       0       0       0       0       0
       0       0       0       0       0       0       0       0       0       0
       0       0       0       0       0       0       0       0       0       0
       0       0       0       0       0       0       0       0       0       0
       0       0       0       0       0       0       0       0       0       0
       0       0       0       0       0       0       0       0       0       0
       0       0       0       0       0       0       0       0       0       0
       0       0       0       0       0       0       0       0       0       0
       0       0       0       0       0       0       0       0       0       0
       0       0       0       0       0       0       0       0       0       0
       0       0       0       0       0       0       0       0       0       0
       0       0       0       0       0       0       0       0       0       0
       0       0       0       0       0       0       0       0       0       0
       0       0       0       0       0       0       0       0       0       0
       0       0       0       0       0       0       0       0       0       0
       0       0       0       0       0       0       0       0       0       0
       0       0       0       0       0       0       0       0       0       0
       0       0       0       0       0       0       0       0       0       0
       0       0       0       0       0       0       0       0       0       0
       0       0       0       0       0       0       0       0       0       0
       0       0       0       0       0       0       0       0       0       0
       0       0       0       0       0       0       0       0       0       0
       0       0       0       0       0       0       0       0       0       0
       0       0       0       0       0       0       0       0       0       0
       0       0       0       0       0       0       0       0       0       0
       0       0       0       0       0       0       0       0       0       0
       0       0       0       0       0       0       0       0       0       0
       0       0       0       0       0       0       0       0       0       0
       0       0       0       0       0       0       0       0       0       0
       0       0       0       0       0       0       0       0       0       0
       0       0       0       0       0       0       0       0       0       0
       0       0       0       0       0       0       0       0       0       0
       0       0       0       0       0       0       0       0       0       0
       0       0       0       0       0       0       0       0       0       0
       0       0       0       0       0       0       0       0       0       0
       0       0       0       0       0       0       0       0       0       0
       0       0       0       0       0       0       0       0       0       0
       0       0       0       0       0       0       0       0       0       0
       0       0       0       0       0       0       0       0       0       0
       0       0       0       0       0       0       0       0       0       0
       0       0       0       0       0       0       0       0       0       0
       0       0       0       0       0       0       0       0       0       0
       0       0       0       0       0       0       0       0       0       0
       0       0       0       0       0       0       0       0       0       0
       0       0       0       0       0       0       0       0       0       0
       0       0       0       0       0       0       0       0       0       0
       0       0       0       0       0       0       0       0       0       0
       0       0       0       0       0       0       0       0       0       0
       0       0       0       0       0       0       0       0       0       0
       0       0       0       0       0       0       0       0       0       0
       0       0       0       0       0       0       0       0       0       0
       0       0       0       0       0       0       0       0       0       0
       0       0       0       0       0       0       0       0       0       0
       0       0       0       0       0       0       0       0       0       0
       0       0       0       0       0       0       0       0       0       0
       0       0       0       0       0       0       0       0       0       0
       0       0       0       0       0       0       0       0       0       0
       0       0       0       0       0       0       0       0       0       0
       0       0       0       0       0       0       0       0       0       0
       0       0       0       0       0       0       0       0       0       0
       0       0       0       0       0       0       0       0       0       0
       0       0       0       0       0       0       0       0       0       0
       0       0       0       0       0       0       0       0       0       0
       0       0       0       0       0       0       0       0       0       0
       0       0       0       0       0       0       0       0       0       0
       0       0       0       0       0       0       0       0       0       0
       0       0       0       0       0       0       0       0       0       0
       0       0       0       0       0       0       0       0       0       0
       0       0       0       0       0       0       0       0       0       0
       0       0       0       0       0       0       0       0       0       0
       0       0       0       0       0       0       0       0       0       0
       0       0       0       0       0       0       0       0       0       0
       0       0       0       0       0       0       0       0       0       0
       0       0       0       0       0       0       0       0       0       0
       0       0       0       0       0       0       0       0       0       0
       0       0       0       0       0       0       0       0       0       0
       0       0       0       0       0       0       0       0       0       0
       0       0       0       0       0       0       0       0       0       0
       0       0       0       0       0       0       0       0       0       0
       0       0       0       0       0       0       0       0       0       0
       0       0       0       0       0       0       0       0       0       0
       0       0       0       0       0       0       0       0       0       0
       0       0       0       0       0       0       0       0       0       0
       0       0       0       0       0       0       0       0       0       0
       0       0       0       0       0       0       0       0       0       0
       0       0       0       0       0       0       0       0       0       0
       0       0       0       0       0       0       0       0       0       0
       0       0       0       0       0       0       0       0       0       0
       0       0       0       0       0       0       0       0       0       0
       0       0       0       0       0       0       0       0       0       0
       0       0       0       0       0       0       0       0       0       0
       0       0       0       0       0       0       0       0       0       0
       0       0       0       0       0       0       0       0       0       0
       0       0       0       0       0       0       0       0       0       0
       0       0       0       0       0       0       0       0       0       0
       0       0       0       0       0       0       0       0       0       0
       0       0       0       0       0       0       0       0       0       0
       0       0       0       0       0       0       0       0       0       0
       0       0       0       0       0       0       0       0       0       0
       0       0       0       0       0       0       0       0       0       0
       0       0       0       0       0       0       0       0       0       0
       0       0       0       0       0       0       0       0       0       0
       0       0       0       0       0       0       0       0       0       0
       0       0       0       0       0       0       0       0       0       0
       0       0       0       0       0       0       0       0       0       0
       0       0       0       0       0       0       0       0       0       0
       0       0       0       0       0       0       0       0       0       0
       0       0       0       0       0       0       0       0       0       0
       0       0       0       0       0       0       0       0       0       0
       0       0       0       0       0       0       0       0       0       0
       0       0       0       0       0       0       0       0       0       0
       0       0       0       0       0       0       0       0       0       0
       0       0       0       0       0       0       0       0       0       0
       0       0       0       0       0       0       0       0       0       0
       0       0       0       0       0       0       0       0       0       0
       0       0       0       0       0       0       0       0       0       0
       0       0       0       0       0       0       0       0       0       0
       0       0       0       0       0       0       0       0       0       0
       0       0       0       0       0       0       0       0       0       0
       0       0       0       0       0       0       0       0       0       0
       0       0       0       0       0       0       0       0       0       0
       0       0       0       0       0       0       0       0       0       0
       0       0       0       0       0       0       0       0       0       0
       0       0       0       0       0       0       0       0       0       0
       0       0       0       0       0       0       0       0       0       0
       0       0       0       0       0       0       0       0       0       0
       0       0       0       0       0       0       0       0       0       0
       0       0       0       0       0       0       0       0       0       0
       0       0       0       0       0       0       0       0       0       0
       0       0       0       0       0       0       0       0       0       0
       0       0       0       0       0       0       0       0       0       0
       0       0       0       0       0       0       0       0       0       0
       0       0       0       0       0       0       0       0       0       0
       0       0       0       0       0       0       0       0       0       0
       0       0       0       0       0       0       0       0       0       0
       0       0       0       0       0       0       0       0       0       0
       0       0       0       0       0       0       0       0       0       0
       0       0       0       0       0       0       0       0       0       0
       0       0       0       0       0       0       0       0       0       0
       0       0       0       0       0       0       0       0       0       0
       0       0       0       0       0       0       0       0       0       0
       0       0       0       0       0       0       0       0       0       0
       0       0       0       0       0       0       0       0       0       0
       0       0       0       0       0       0       0       0       0       0
       0       0       0       0       0       0       0       0       0       0
       0       0       0       0       0       0       0       0       0       0
       0       0       0       0       0       0       0       0       0       0
       0       0       0       0       0       0       0       0       0       0
       0       0       0       0       0       0       0       0       0       0
       0       0       0       0       0       0       0       0       0       0
       0       0       0       0       0       0       0       0       0       0
       0       0       0       0       0       0       0       0       0       0
       0       0       0       0       0       0       0       0       0       0
       0       0       0       0       0       0       0       0       0       0
       0       0       0       0       0       0       0       0       0       0
       0       0       0       0       0       0       0       0       0       0
       0       0       0       0       0       0       0       0       0       0
       0       0       0       0       0       0       0       0       0       0
       0       0       0       0       0       0       0       0       0       0
       0       0       0       0       0       0       0       0       0       0
       0       0       0       0       0       0       0       0       0       0
       0       0       0       0       0       0       0       0       0       0
       0       0       0       0       0       0       0       0       0       0
       0       0       0       0       0       0       0       0       0       0
       0       0       0       0       0       0       0       0       0       0
       0       0       0       0       0       0       0       0       0       0
       0       0       0       0       0       0       0       0       0       0
       0       0       0       0       0       0       0       0       0       0
       0       0       0       0       0       0       0       0       0       0
       0       0       0       0       0       0       0       0       0       0
       0       0       0       0       0       0       0       0       0       0
       0       0       0       0       0       0       0       0       0       0
       0       0       0       0       0       0       0       0       0       0
       0       0       0       0       0       0       0       0       0       0
       0       0       0       0       0       0       0       0       0       0
       0       0       0       0       0       0       0       0       0       0
       0       0       0       0       0       0       0       0       0       0
       0       0       0       0       0       0       0       0       0       0
       0       0       0       0       0       0       0       0       0       0
       0       0       0       0       0       0       0       0       0       0
       0       0       0       0       0       0       0       0       0       0
       0       0       0       0       0       0       0       0       0       0
       0       0       0       0       0       0       0       0       0       0
       0       0       0       0       0       0       0       0       0       0
       0       0       0       0       0       0       0       0       0       0
       0       0       0       0       0       0       0       0       0       0
       0       0       0       0       0       0       0       0       0       0
       0       0       0       0       0       0       0       0       0       0
       0       0       0       0       0       0       0       0       0       0
       0       0       0       0       0       0       0       0       0       0
       0       0       0       0       0       0       0       0       0       0
       0       0       0       0       0       0       0       0       0       0
       0       0       0       0       0       0       0       0       0       0
       0       0       0       0       0       0       0       0       0       0
       0       0       0       0       0       0       0       0       0       0
       0       0       0       0       0       0       0       0       0       0
       0       0       0       0       0       0       0       0       0       0
       0       0       0       0       0       0       0       0       0       0
       0       0       0       0       0       0       0       0       0       0
       0       0       0       0       0       0       0       0       0       0
       0       0       0       0       0       0       0       0       0       0
       0       0       0       0       0       0       0       0       0       0
       0       0       0       0       0       0       0       0       0       0
       0       0       0       0       0       0       0       0       0       0
       0       0       0       0       0       0       0       0       0       0
       0       0       0       0       0       0       0       0       0       0
       0       0       0       0       0       0       0       0       0       0
       0       0       0       0       0       0       0       0       0       0
       0       0       0       0       0       0       0       0       0       0
       0       0       0       0       0       0       0       0       0       0
       0       0       0       0       0       0       0       0       0       0
       0       0       0       0       0       0       0       0       0       0
       0       0       0       0       0       0       0       0       0       0
       0       0       0       0       0       0       0       0       0       0
       0       0       0       0       0       0       0       0       0       0
       0       0       0       0       0       0       0       0       0       0
       0       0       0       0       0       0       0       0       0       0
       0       0       0       0       0       0       0       0       0       0
       0       0       0       0       0       0       0       0       0       0
       0       0       0       0       0       0       0       0       0       0
       0       0       0       0       0       0       0       0       0       0
       0       0       0       0       0       0       0       0       0       0
       0       0       0       0       0       0       0       0       0       0
       0       0       0       0       0       0       0       0       0       0
       0       0       0       0       0       0       0       0       0       0
       0       0       0       0       0       0       0       0       0       0
       0       0       0       0       0       0       0       0       0       0
       0       0       0       0       0       0       0       0       0       0
       0       0       0       0       0       0       0       0       0       0
       0       0       0       0       0       0       0       0       0       0
       0       0       0       0       0       0       0       0       0       0
       0       0       0       0       0       0       0       0       0       0
       0       0       0       0       0       0       0       0       0       0
       0       0       0       0       0       0       0       0       0       0
       0       0       0       0       0       0       0       0       0       0
       0       0       0       0       0       0       0       0       0       0
       0       0       0       0       0       0       0       0       0       0
       0       0       0       0       0       0       0       0       0       0
       0       0       0       0       0       0       0       0       0       0
       0       0       0       0       0       0       0       0       0       0
       0       0       0       0       0       0       0       0       0       0
       0       0       0       0       0       0       0       0       0       0
       0       0       0       0       0       0       0       0       0       0
       0       0       0       0       0       0       0       0       0       0
       0       0       0       0       0       0       0       0       0       0
       0       0       0       0       0       0       0       0       0       0
       0       0       0       0       0       0       0       0       0       0
       0       0       0       0       0       0       0       0       0       0
       0       0       0       0       0       0       0       0       0       0
       0       0       0       0       0       0       0       0       0       0
       0       0       0       0       0       0       0       0       0       0
       0       0       0       0       0       0       0       0       0       0
       0       0       0       0       0       0       0       0       0       0
       0       0       0       0       0       0       0       0       0       0
       0       0       0       0       0       0       0       0       0       0
       0       0       0       0       0       0       0       0       0       0
       0       0       0       0       0       0       0       0       0       0
       0       0       0       0       0       0       0       0       0       0
       0       0       0       0       0       0       0       0       0       0
       0       0       0       0       0       0       0       0       0       0
       0       0       0       0       0       0       0       0       0       0
       0       0       0       0       0       0       0       0       0       0
       0       0       0       0       0       0       0       0       0       0
       0       0       0       0       0       0       0       0       0       0
       0       0       0       0       0       0       0       0       0       0
       0       0       0       0       0       0       0       0       0       0
       0       0       0       0       0       0       0       0       0       0
       0       0       0       0       0       0       0       0       0       0
       0       0       0       0       0       0       0       0       0       0
       0       0       0       0       0       0       0       0       0       0
       0       0       0       0       0       0       0       0       0       0
       0       0       0       0       0       0       0       0       0       0
       0       0       0       0       0       0       0       0       0       0
       0       0       0       0       0       0       0       0       0       0
       0       0       0       0       0       0       0       0       0       0
       0       0       0       0       0       0       0       0       0       0
       0       0       0       0       0       0       0       0       0       0
       0       0       0       0       0       0       0       0       0       0
       0       0       0       0       0       0       0       0       0       0
       0       0       0       0       0       0       0       0       0       0
       0       0       0       0       0       0       0       0       0       0
       0       0       0       0       0       0       0       0       0       0
       0       0       0       0       0       0       0       0       0       0
       0       0       0       0       0       0       0       0       0       0
       0       0       0       0       0       0       0       0       0       0
       0       0       0       0       0       0       0       0       0       0
       0       0       0       0       0       0       0       0       0       0
       0       0       0       0       0       0       0       0       0       0
       0       0       0       0       0       0       0       0       0       0
       0       0       0       0       0       0       0       0       0       0
       0       0       0       0       0       0       0       0       0       0
       0       0       0       0       0       0       0       0       0       0
       0       0       0       0       0       0       0       0       0       0
       0       0       0       0       0       0       0       0       0       0
       0       0       0       0       0       0       0       0       0       0
       0       0       0       0       0       0       0       0       0       0
       0       0       0       0       0       0       0       0       0       0
       0       0       0       0       0       0       0       0       0       0
       0       0       0       0       0       0       0       0       0       0
       0       0       0       0       0       0       0       0       0       0
       0       0       0       0       0       0       0       0       0       0
       0       0       0       0       0       0       0       0       0       0
       0       0       0       0       0       0       0       0       0       0
       0       0       0       0       0       0       0       0       0       0
       0       0       0       0       0       0       0       0       0       0
       0       0       0       0       0       0       0       0       0       0
       0       0       0       0       0       0       0       0       0       0
       0       0       0       0       0       0       0       0       0       0
       0       0       0       0       0       0       0       0       0       0
       0       0       0       0       0       0       0       0       0       0
       0       0       0       0       0       0       0       0       0       0
       0       0       0       0       0       0       0       0       0       0
       0       0       0       0       0       0       0       0       0       0
       0       0       0       0       0       0       0       0       0       0
       0       0       0       0       0       0       0       0       0       0
       0       0       0       0       0       0       0       0       0       0
       0       0       0       0       0       0       0       0       0       0
       0       0       0       0       0       0       0       0       0       0
       0       0       0       0       0       0       0       0       0       0
       0       0       0       0       0       0       0       0       0       0
       0       0       0       0       0       0       0       0       0       0
       0       0       0       0       0       0       0       0       0       0
       0       0       0       0       0       0       0       0       0       0
       0       0       0       0       0       0       0       0       0       0
       0       0       0       0       0       0       0       0       0       0
       0       0       0       0       0       0       0       0       0       0
       0       0       0       0       0       0       0       0       0       0
       0       0       0       0       0       0       0       0       0       0
       0       0       0       0       0       0       0       0       0       0
       0       0       0       0       0       0       0       0       0       0
       0       0       0       0       0       0       0       0       0       0
       0       0       0       0       0       0       0       0       0       0
       0       0       0       0       0       0       0       0       0       0
       0       0       0       0       0       0       0       0       0       0
       0       0       0       0       0       0       0       0       0       0
       0       0       0       0       0       0       0       0       0       0
       0       0       0       0       0       0       0       0       0       0
       0       0       0       0       0       0       0       0       0       0
       0       0       0       0       0       0       0       0       0       0
       0       0       0       0       0       0       0       0       0       0
       0       0       0       0       0       0       0       0       0       0
       0       0       0       0       0       0       0       0       0       0
       0       0       0       0       0       0       0       0       0       0
       0       0       0       0       0       0       0       0       0       0
       0       0       0       0       0       0       0       0       0       0
       0       0       0       0       0       0       0       0       0       0
       0       0       0       0       0       0       0       0       0       0
       0       0       0       0       0       0       0       0       0       0
       0       0       0       0       0       0       0       0       0       0
       0       0       0       0       0       0       0       0       0       0
       0       0       0       0       0       0       0       0       0       0
       0       0       0       0       0       0       0       0       0       0
       0       0       0       0       0       0       0       0       0       0
       0       0       0       0       0       0       0       0       0       0
       0       0       0       0       0       0       0       0       0       0
       0       0       0       0       0       0       0       0       0       0
       0       0       0       0       0       0       0       0       0       0
       0       0       0       0       0       0       0       0       0       0
       0       0       0       0       0       0       0       0       0       0
       0       0       0       0       0       0       0       0       0       0
       0       0       0       0       0       0       0       0       0       0
       0       0       0       0       0       0       0       0       0       0
       0       0       0       0       0       0       0       0       0       0
       0       0       0       0       0       0       0       0       0       0
       0       0       0       0       0       0       0       0       0       0
       0       0       0       0       0       0       0       0       0       0
       0       0       0       0       0       0       0       0       0       0
       0       0       0       0       0       0       0       0       0       0
       0       0       0       0       0       0       0       0       0       0
       0       0       0       0       0       0       0       0       0       0
       0       0       0       0       0       0       0       0       0       0
       0       0       0       0       0       0       0       0       0       0
       0       0       0       0       0       0       0       0       0       0
       0       0       0       0       0       0       0       0       0       0
       0       0       0       0       0       0       0       0       0       0
       0       0       0       0       0       0       0       0       0       0
       0       0       0       0       0       0       0       0       0       0
       0       0       0       0       0       0       0       0       0       0
       0       0       0       0       0       0       0       0       0       0
       0       0       0       0       0       0       0       0       0       0
       0       0       0       0       0       0       0       0       0       0
       0       0       0       0       0       0       0       0       0       0
       0       0       0       0       0       0       0       0       0       0
       0       0       0       0       0       0       0       0       0       0
       0       0       0       0       0       0       0       0       0       0
       0       0       0       0       0       0       0       0       0       0
       0       0       0       0       0       0       0       0       0       0
       0       0       0       0       0       0       0       0       0       0
       0       0       0       0       0       0       0       0       0       0
       0       0       0       0       0       0       0       0       0       0
       0       0       0       0       0       0       0       0       0       0
       0       0       0       0       0       0       0       0       0       0
       0       0       0       0       0       0       0       0       0       0
       0       0       0       0       0       0       0       0       0       0
       0       0       0       0       0       0       0       0       0       0
       0       0       0       0       0       0       0       0       0       0
       0       0       0       0       0       0       0       0       0       0
       0       0       0       0       0       0       0       0       0       0
       0       0       0       0       0       0       0       0       0       0
       0       0       0       0       0       0       0       0       0       0
       0       0       0       0       0       0       0       0       0       0
       0       0       0       0       0       0       0       0       0       0
       0       0       0       0       0       0       0       0       0       0
       0       0       0       0       0       0       0       0       0       0
       0       0       0       0       0       0       0       0       0       0
       0       0       0       0       0       0       0       0       0       0
       0       0       0       0       0       0       0       0       0       0
       0       0       0       0       0       0       0       0       0       0
       0       0       0       0       0       0       0       0       0       0
       0       0       0       0       0       0       0       0       0       0
       0       0       0       0       0       0       0       0       0       0
       0       0       0       0       0       0       0       0       0       0
       0       0       0       0       0       0       0       0       0       0
       0       0       0       0       0       0       0       0       0       0
       0       0       0       0       0       0       0       0       0       0
       0       0       0       0       0       0       0       0       0       0
       0       0       0       0       0       0       0       0       0       0
       0       0       0       0       0       0       0       0       0       0
       0       0       0       0       0       0       0       0       0       0
       0       0       0       0       0       0       0       0       0       0
       0       0       0       0       0       0       0       0       0       0
       0       0       0       0       0       0       0       0       0       0
       0       0       0       0       0       0       0       0       0       0
       0       0       0       0       0       0       0       0       0       0
       0       0       0       0       0       0       0       0       0       0
       0       0       0       0       0       0       0       0       0       0
       0       0       0       0       0       0       0       0       0       0
       0       0       0       0       0       0       0       0       0       0
       0       0       0       0       0       0       0       0       0       0
       0       0       0       0       0       0       0       0       0       0
       0       0       0       0       0       0       0       0       0       0
       0       0       0       0       0       0       0       0       0       0
       0       0       0       0       0       0       0       0       0       0
       0       0       0       0       0       0       0       0       0       0
       0       0       0       0       0       0       0       0       0       0
       0       0       0       0       0       0       0       0       0       0
       0       0       0       0       0       0       0       0       0       0
       0       0       0       0       0       0       0       0       0       0
       0       0       0       0       0       0       0       0       0       0
       0       0       0       0       0       0       0       0       0       0
       0       0       0       0       0       0       0       0       0       0
       0       0       0       0       0       0       0       0       0       0
       0       0       0       0       0       0       0       0       0       0
       0       0       0       0       0       0       0       0       0       0
       0       0       0       0       0       0       0       0       0       0
       0       0       0       0       0       0       0       0       0       0
       0       0       0       0       0       0       0       0       0       0
       0       0       0       0       0       0       0       0       0       0
       0       0       0       0       0       0       0       0       0       0
       0       0       0       0       0       0       0       0       0       0
       0       0       0       0       0       0       0       0       0       0
       0       0       0       0       0       0       0       0       0       0
       0       0       0       0       0       0       0       0       0       0
       0       0       0       0       0       0       0       0       0       0
       0       0       0       0       0       0       0       0       0       0
       0       0       0       0       0       0       0       0       0       0
       0       0       0       0       0       0       0       0       0       0
       0       0       0       0       0       0       0       0       0       0
       0       0       0       0       0       0       0       0       0       0
       0       0       0       0       0       0       0       0       0       0
       0       0       0       0       0       0       0       0       0       0
       0       0       0       0       0       0       0       0       0       0
       0       0       0       0       0       0       0       0       0       0
       0       0       0       0       0       0       0       0       0       0
       0       0       0       0       0       0       0       0       0       0
       0       0       0       0       0       0       0       0       0       0
       0       0       0       0       0       0       0       0       0       0
       0       0       0       0       0       0       0       0       0       0
       0       0       0       0       0       0       0       0       0       0
       0       0       0       0       0       0       0       0       0       0
       0       0       0       0       0       0       0       0       0       0
       0       0       0       0       0       0       0       0       0       0
       0       0       0       0       0       0       0       0       0       0
       0       0       0       0       0       0       0       0       0       0
       0       0       0       0       0       0       0       0       0       0
       0       0       0       0       0       0       0       0       0       0
       0       0       0       0       0       0       0       0       0       0
       0       0       0       0       0       0       0       0       0       0
       0       0       0       0       0       0       0       0       0       0
       0       0       0       0       0       0       0       0       0       0
       0       0       0       0       0       0       0       0       0       0
       0       0       0       0       0       0       0       0       0       0
       0       0       0       0       0       0       0       0       0       0
       0       0       0       0       0       0       0       0       0       0
       0       0       0       0       0       0       0       0       0       0
       0       0       0       0       0       0       0       0       0       0
       0       0       0       0       0       0       0       0       0       0
       0       0       0       0       0       0       0       0       0       0
       0       0       0       0       0       0       0       0       0       0
       0       0       0       0       0       0       0       0       0       0
       0       0       0       0       0       0       0       0       0       0
       0       0       0       0       0       0       0       0       0       0
       0       0       0       0       0       0       0       0       0       0
       0       0       0       0       0       0       0       0       0       0
       0       0       0       0       0       0       0       0       0       0
       0       0       0       0       0       0       0       0       0       0
       0       0       0       0       0       0       0       0       0       0
       0       0       0       0       0       0       0       0       0       0
       0       0       0       0       0       0       0       0       0       0
       0       0       0       0       0       0       0       0       0       0
       0       0       0       0       0       0       0       0       0       0
       0       0       0       0       0       0       0       0       0       0
       0       0       0       0       0       0       0       0       0       0
       0       0       0       0       0       0       0       0       0       0
       0       0       0       0       0       0       0       0       0       0
       0       0       0       0       0       0       0       0       0       0
       0       0       0       0       0       0       0       0       0       0
       0       0       0       0       0       0       0       0       0       0
       0       0       0       0       0       0       0       0       0       0
       0       0       0       0       0       0       0       0       0       0
       0       0       0       0       0       0       0       0       0       0
       0       0       0       0       0       0       0       0       0       0
       0       0       0       0       0       0       0       0       0       0
       0       0       0       0       0       0       0       0       0       0
       0       0       0       0       0       0       0       0       0       0
       0       0       0       0       0       0       0       0       0       0
       0       0       0       0       0       0       0       0       0       0
       0       0       0       0       0       0       0       0       0       0
       0       0       0       0       0       0       0       0       0       0
       0       0       0       0       0       0       0       0       0       0
       0       0       0       0       0       0       0       0       0       0
       0       0       0       0       0       0       0       0       0       0
       0       0       0       0       0       0       0       0       0       0
       0       0       0       0       0       0       0       0       0       0
       0       0       0       0       0       0       0       0       0       0
       0       0       0       0       0       0       0       0       0       0
       0       0       0       0       0       0       0       0       0       0
       0       0       0       0       0       0       0       0       0       0
       0       0       0       0       0       0       0       0       0       0
       0       0       0       0       0       0       0       0       0       0
       0       0       0       0       0       0       0       0       0       0
       0       0       0       0       0       0       0       0       0       0
       0       0       0       0       0       0       0       0       0       0
       0       0       0       0       0       0       0       0       0       0
       0       0       0       0       0       0       0       0       0       0
       0       0       0       0       0       0       0       0       0       0
       0       0       0       0       0       0       0       0       0       0
       0       0       0       0       0       0       0       0       0       0
       0       0       0       0       0       0       0       0       0       0
       0       0       0       0       0       0       0       0       0       0
       0       0       0       0       0       0       0       0       0       0
       0       0       0       0       0       0       0       0       0       0
       0       0       0       0       0       0       0       0       0       0
       0       0       0       0       0       0       0       0       0       0
       0       0       0       0       0       0       0       0       0       0
       0       0       0       0       0       0       0       0       0       0
       0       0       0       0       0       0       0       0       0       0
       0       0       0       0       0       0       0       0       0       0
       0       0       0       0       0       0       0       0       0       0
       0       0       0       0       0       0       0       0       0       0
       0       0       0       0       0       0       0       0       0       0
       0       0       0       0       0       0       0       0       0       0
       0       0       0       0       0       0       0       0       0       0
       0       0       0       0       0       0       0       0       0       0
       0       0       0       0       0       0       0       0       0       0
       0       0       0       0       0       0       0       0       0       0
       0       0       0       0       0       0       0       0       0       0
       0       0       0       0       0       0       0       0       0       0
       0       0       0       0       0       0       0       0       0       0
       0       0       0       0       0       0       0       0       0       0
       0       0       0       0       0       0       0       0       0       0
       0       0       0       0       0       0       0       0       0       0
       0       0       0       0       0       0       0       0       0       0
       0       0       0       0       0       0       0       0       0       0
       0       0       0       0       0       0       0       0       0       0
       0       0       0       0       0       0       0       0       0       0
       0       0       0       0       0       0       0       0       0       0
       0       0       0       0       0       0       0       0       0       0
       0       0       0       0       0       0       0       0       0       0
       0       0       0       0       0       0       0       0       0       0
       0       0       0       0       0       0       0       0       0       0
       0       0       0       0       0       0       0       0       0       0
       0       0       0       0       0       0       0       0       0       0
       0       0       0       0       0       0       0       0       0       0
       0       0       0       0       0       0       0       0       0       0
       0       0       0       0       0       0       0       0       0       0
       0       0       0       0       0       0       0       0       0       0
       0       0       0       0       0       0       0       0       0       0
       0       0       0       0       0       0       0       0       0       0
       0       0       0       0       0       0       0       0       0       0
       0       0       0       0       0       0       0       0       0       0
       0       0       0       0       0       0       0       0       0       0
       0       0       0       0       0       0       0       0       0       0
       0       0       0       0       0       0       0       0       0       0
       0       0       0       0       0       0       0       0       0       0
       0       0       0       0       0       0       0       0       0       0
       0       0       0       0       0       0       0       0       0       0
       0       0       0       0       0       0       0       0       0       0
       0       0       0       0       0       0       0       0       0       0
       0       0       0       0       0       0       0       0       0       0
       0       0       0       0       0       0       0       0       0       0
       0       0       0       0       0       0       0       0       0       0
       0       0       0       0       0       0       0       0       0       0
       0       0       0       0       0       0       0       0       0       0
       0       0       0       0       0       0       0       0       0       0
       0       0       0       0       0       0       0       0       0       0
       0       0       0       0       0       0       0       0       0       0
       0       0       0       0       0       0       0       0       0       0
       0       0       0       0       0       0       0       0       0       0
       0       0       0       0       0       0       0       0       0       0
       0       0       0       0       0       0       0       0       0       0
       0       0       0       0       0       0       0       0       0       0
       0       0       0       0       0       0       0       0       0       0
       0       0       0       0       0       0       0       0       0       0
       0       0       0       0       0       0       0       0       0       0
       0       0       0       0       0       0       0       0       0       0
       0       0       0       0       0       0       0       0       0       0
       0       0       0       0       0       0       0       0       0       0
       0       0       0       0       0       0       0       0       0       0
       0       0       0       0       0       0       0       0       0       0
       0       0       0       0       0       0       0       0       0       0
       0       0       0       0       0       0       0       0       0       0
       0       0       0       0       0       0       0       0       0       0
       0       0       0       0       0       0       0       0       0       0
       0       0       0       0       0       0       0       0       0       0
       0       0       0       0       0       0       0       0       0       0
       0       0       0       0       0       0       0       0       0       0
       0       0       0       0       0       0       0       0       0       0
       0       0       0       0       0       0       0       0       0       0
       0       0       0       0       0       0       0       0       0       0
       0       0       0       0       0       0       0       0       0       0
       0       0       0       0       0       0       0       0       0       0
       0       0       0       0       0       0       0       0       0       0
       0       0       0       0       0       0       0       0       0       0
       0       0       0       0       0       0       0       0       0       0
       0       0       0       0       0       0       0       0       0       0
       0       0       0       0       0       0       0       0       0       0
       0       0       0       0       0       0       0       0       0       0
       0       0       0       0       0       0       0       0       0       0
       0       0       0       0       0       0       0       0       0       0
       0       0       0       0       0       0       0       0       0       0
       0       0       0       0       0       0       0       0       0       0
       0       0       0       0       0       0       0       0       0       0
       0       0       0       0       0       0       0       0       0       0
       0       0       0       0       0       0       0       0       0       0
       0       0       0       0       0       0       0       0       0       0
       0       0       0       0       0       0       0       0       0       0
       0       0       0       0       0       0       0       0       0       0
       0       0       0       0       0       0       0       0       0       0
       0       0       0       0       0       0       0       0       0       0
       0       0       0       0       0       0       0       0       0       0
       0       0       0       0       0       0       0       0       0       0
       0       0       0       0       0       0       0       0       0       0
       0       0       0       0       0       0       0       0       0       0
       0       0       0       0       0       0       0       0       0       0
       0       0       0       0       0       0       0       0       0       0
       0       0       0       0       0       0       0       0       0       0
       0       0       0       0       0       0       0       0       0       0
       0       0       0       0       0       0       0       0       0       0
       0       0       0       0       0       0       0       0       0       0
       0       0       0       0       0       0       0       0       0       0
       0       0       0       0       0       0       0       0       0       0
       0       0       0       0       0       0       0       0       0       0
       0       0       0       0       0       0       0       0       0       0
       0       0       0       0       0       0       0       0       0       0
       0       0       0       0       0       0       0       0       0       0
       0       0       0       0       0       0       0       0       0       0
       0       0       0       0       0       0       0       0       0       0
       0       0       0       0       0       0       0       0       0       0
       0       0       0       0       0       0       0       0       0       0
       0       0       0       0       0       0       0       0       0       0
       0       0       0       0       0       0       0       0       0       0
       0       0       0       0       0       0       0       0       0       0
       0       0       0       0       0       0       0       0       0       0
       0       0       0       0       0       0       0       0       0       0
       0       0       0       0       0       0       0       0       0       0
       0       0       0       0       0       0       0       0       0       0
       0       0       0       0       0       0       0       0       0       0
       0       0       0       0       0       0       0       0       0       0
       0       0       0       0       0       0       0       0       0       0
       0       0       0       0       0       0       0       0       0       0
       0       0       0       0       0       0       0       0       0       0
       0       0       0       0       0       0       0       0       0       0
       0       0       0       0       0       0       0       0       0       0
       0       0       0       0       0       0       0       0       0       0
       0       0       0       0       0       0       0       0       0       0
       0       0       0       0       0       0       0       0       0       0
       0       0       0       0       0       0       0       0       0       0
       0       0       0       0       0       0       0       0       0       0
       0       0       0       0       0       0       0       0       0       0
       0       0       0       0       0       0       0       0       0       0
       0       0       0       0       0       0       0       0       0       0
       0       0       0       0       0       0       0       0       0       0
       0       0       0       0       0       0       0       0       0       0
       0       0       0       0       0       0       0       0       0       0
       0       0       0       0       0       0       0       0       0       0
       0       0       0       0       0       0       0       0       0       0
       0       0       0       0       0       0       0       0       0       0
       0       0       0       0       0       0       0       0       0       0
       0       0       0       0       0       0       0       0       0       0
       0       0       0       0       0       0       0       0       0       0
       0       0       0       0       0       0       0       0       0       0
       0       0       0       0       0       0       0       0       0       0
       0       0       0       0       0       0       0       0       0       0
       0       0       0       0       0       0       0       0       0       0
       0       0       0       0       0       0       0       0       0       0
       0       0       0       0       0       0       0       0       0       0
       0       0       0       0       0       0       0       0       0       0
       0       0       0       0       0       0       0       0       0       0
       0       0       0       0       0       0       0       0       0       0
       0       0       0       0       0       0       0       0       0       0
       0       0       0       0       0       0       0       0       0       0
       0       0       0       0       0       0       0       0       0       0
       0       0       0       0       0       0       0       0       0       0
       0       0       0       0       0       0       0       0       0       0
       0       0       0       0       0       0       0       0       0       0
       0       0       0       0       0       0       0       0       0       0
       0       0       0       0       0       0       0       0       0       0
       0       0       0       0       0       0       0       0       0       0
       0       0       0       0       0       0       0       0       0       0
       0       0       0       0       0       0       0       0       0       0
       0       0       0       0       0       0       0       0       0       0
       0       0       0       0       0       0       0       0       0       0
       0       0       0       0       0       0       0       0       0       0
       0       0       0       0       0       0       0       0       0       0
       0       0       0       0       0       0       0       0       0       0
       0       0       0       0       0       0       0       0       0       0
       0       0       0       0       0       0       0       0       0       0
       0       0       0       0       0       0       0       0       0       0
       0       0       0       0       0       0       0       0       0       0
       0       0       0       0       0       0       0       0       0       0
       0       0       0       0       0       0       0       0       0       0
       0       0       0       0       0       0       0       0       0       0
       0       0       0       0       0       0       0       0       0       0
       0       0       0       0       0       0       0       0       0       0
       0       0       0       0       0       0       0       0       0       0
       0       0       0       0       0       0       0       0       0       0
       0       0       0       0       0       0       0       0       0       0
       0       0       0       0       0       0       0       0       0       0
       0       0       0       0       0       0       0       0       0       0
       0       0       0       0       0       0       0       0       0       0
       0       0       0       0       0       0       0       0       0       0
       0       0       0       0       0       0       0       0       0       0
       0       0       0       0       0       0       0       0       0       0
       0       0       0       0       0       0       0       0       0       0
       0       0       0       0       0       0       0       0       0       0
       0       0       0       0       0       0       0       0       0       0
       0       0       0       0       0       0       0       0       0       0
       0       0       0       0       0       0       0       0       0       0
       0       0       0       0       0       0       0       0       0       0
       0       0       0       0       0       0       0       0       0       0
       0       0       0       0       0       0       0       0       0       0
       0       0       0       0       0       0       0       0       0       0
       0       0       0       0       0       0       0       0       0       0
       0       0       0       0       0       0       0       0       0       0
       0       0       0       0       0       0       0       0       0       0
       0       0       0       0       0       0       0       0       0       0
       0       0       0       0       0       0       0       0       0       0
       0       0       0       0       0       0       0       0       0       0
       0       0       0       0       0       0       0       0       0       0
       0       0       0       0       0       0       0       0       0       0
       0       0       0       0       0       0       0       0       0       0
       0       0       0       0       0       0       0       0       0       0
       0       0       0       0       0       0       0       0       0       0
       0       0       0       0       0       0       0       0       0       0
       0       0       0       0       0       0       0       0       0       0
       0       0       0       0       0       0       0       0       0       0
       0       0       0       0       0       0       0       0       0       0
       0       0       0       0       0       0       0       0       0       0
       0       0       0       0       0       0       0       0       0       0
       0       0       0       0       0       0       0       0       0       0
       0       0       0       0       0       0       0       0       0       0
       0       0       0       0       0       0       0       0       0       0
       0       0       0       0       0       0       0       0       0       0
       0       0       0       0       0       0       0       0       0       0
       0       0       0       0       0       0       0       0       0       0
       0       0       0       0       0       0       0       0       0       0
       0       0       0       0       0       0       0       0       0       0
       0       0       0       0       0       0       0       0       0       0
       0       0       0       0       0       0       0       0       0       0
       0       0       0       0       0       0       0       0       0       0
       0       0       0       0       0       0       0       0       0       0
       0       0       0       0       0       0       0       0       0       0
       0       0       0       0       0       0       0       0       0       0
       0       0       0       0       0       0       0       0       0       0
       0       0       0       0       0       0       0       0       0       0
       0       0       0       0       0       0       0       0       0       0
       0       0       0       0       0       0       0       0       0       0
       0       0       0       0       0       0       0       0       0       0
       0       0       0       0       0       0       0       0       0       0
       0       0       0       0       0       0       0       0       0       0
       0       0       0       0       0       0       0       0       0       0
       0       0       0       0       0       0       0       0       0       0
       0       0       0       0       0       0       0       0       0       0
       0       0       0       0       0       0       0       0       0       0
       0       0       0       0       0       0       0       0       0       0
       0       0       0       0       0       0       0       0       0       0
       0       0       0       0       0       0       0       0       0       0
       0       0       0       0       0       0       0       0       0       0
       0       0       0       0       0       0       0       0       0       0
       0       0       0       0       0       0       0       0       0       0
       0       0       0       0       0       0       0       0       0       0
       0       0       0       0       0       0       0       0       0       0
       0       0       0       0       0       0       0       0       0       0
       0       0       0       0       0       0       0       0       0       0
       0       0       0       0       0       0       0       0       0       0
       0       0       0       0       0       0       0       0       0       0
       0       0       0       0       0       0       0       0       0       0
       0       0       0       0       0       0       0       0       0       0
       0       0       0       0       0       0       0       0       0       0
       0       0       0       0       0       0       0       0       0       0
       0       0       0       0       0       0       0       0       0       0
       0       0       0       0       0       0       0       0       0       0
       0       0       0       0       0       0       0       0       0       0
       0       0       0       0       0       0       0       0       0       0
       0       0       0       0       0       0       0       0       0       0
       0       0       0       0       0       0       0       0       0       0
       0       0       0       0       0       0       0       0       0       0
       0       0       0       0       0       0       0       0       0       0
       0       0       0       0       0       0       0       0       0       0
       0       0       0       0       0       0       0       0       0       0
       0       0       0       0       0       0       0       0       0       0
       0       0       0       0       0       0       0       0       0       0
       0       0       0       0       0       0       0       0       0       0
       0       0       0       0       0       0       0       0       0       0
       0       0       0       0       0       0       0       0       0       0
       0       0       0       0       0       0       0       0       0       0
       0       0       0       0       0       0       0       0       0       0
       0       0       0       0       0       0       0       0       0       0
       0       0       0       0       0       0       0       0       0       0
       0       0       0       0       0       0       0       0       0       0
       0       0       0       0       0       0       0       0       0       0
       0       0       0       0       0       0       0       0       0       0
       0       0       0       0       0       0       0       0       0       0
       0       0       0       0       0       0       0       0       0       0
       0       0       0       0       0       0       0       0       0       0
       0       0       0       0       0       0       0       0       0       0
       0       0       0       0       0       0       0       0       0       0
       0       0       0       0       0       0       0       0       0       0
       0       0       0       0       0       0       0       0       0       0
       0       0       0       0       0       0       0       0       0       0
       0       0       0       0       0       0       0       0       0       0
       0       0       0       0       0       0       0       0       0       0
       0       0       0       0       0       0       0       0       0       0
       0       0       0       0       0       0       0       0       0       0
       0       0       0       0       0       0       0       0       0       0
       0       0       0       0       0       0       0       0       0       0
       0       0       0       0       0       0       0       0       0       0
       0       0       0       0       0       0       0       0       0       0
       0       0       0       0       0       0       0       0       0       0
       0       0       0       0       0       0       0       0       0       0
       0       0       0       0       0       0       0       0       0       0
       0       0       0       0       0       0       0       0       0       0
       0       0       0       0       0       0       0       0       0       0
       0       0       0       0       0       0       0       0       0       0
       0       0       0       0       0       0       0       0       0       0
       0       0       0       0       0       0       0       0       0       0
       0       0       0       0       0       0       0       0       0       0
       0       0       0       0       0       0       0       0       0       0
       0       0       0       0       0       0       0       0       0       0
       0       0       0       0       0       0       0       0       0       0
       0       0       0       0       0       0       0       0       0       0
       0       0       0       0       0       0       0       0       0       0
       0       0       0       0       0       0       0       0       0       0
       0       0       0       0       0       0       0       0       0       0
       0       0       0       0       0       0       0       0       0       0
       0       0       0       0       0       0       0       0       0       0
       0       0       0       0       0       0       0       0       0       0
       0       0       0       0       0       0       0       0       0       0
       0       0       0       0       0       0       0       0       0       0
       0       0       0       0       0       0       0       0       0       0
       0       0       0       0       0       0       0       0       0       0
       0       0       0       0       0       0       0       0       0       0
       0       0       0       0       0       0       0       0       0       0
       0       0       0       0       0       0       0       0       0       0
       0       0       0       0       0       0       0       0       0       0
       0       0       0       0       0       0       0       0       0       0
       0       0       0       0       0       0       0       0       0       0
       0       0       0       0       0       0       0       0       0       0
       0       0       0       0       0       0       0       0       0       0
       0       0       0       0       0       0       0       0       0       0
       0       0       0       0       0       0       0       0       0       0
       0       0       0       0       0       0       0       0       0       0
       0       0       0       0       0       0       0       0       0       0
       0       0       0       0       0       0       0       0       0       0
       0       0       0       0       0       0       0       0       0       0
       0       0       0       0       0       0       0       0       0       0
       0       0       0       0       0       0       0       0       0       0
       0       0       0       0       0       0       0       0       0       0
       0       0       0       0       0       0       0       0       0       0
       0       0       0       0       0       0       0       0       0       0
       0       0       0       0       0       0       0       0       0       0
       0       0       0       0       0       0       0       0       0       0
       0       0       0       0       0       0       0       0       0       0
       0       0       0       0       0       0       0       0       0       0
       0       0       0       0       0       0       0       0       0       0
       0       0       0       0       0       0       0       0       0       0
       0       0       0       0       0       0       0       0       0       0
       0       0       0       0       0       0       0       0       0       0
       0       0       0       0       0       0       0       0       0       0
       0       0       0       0       0       0       0       0       0       0
       0       0       0       0       0       0       0       0       0       0
       0       0       0       0       0       0       0       0       0       0
       0       0       0       0       0       0       0       0       0       0
       0       0       0       0       0       0       0       0       0       0
       0       0       0       0       0       0       0       0       0       0
       0       0       0       0       0       0       0       0       0       0
       0       0       0       0       0       0       0       0       0       0
       0       0       0       0       0       0       0       0       0       0
       0       0       0       0       0       0       0       0       0       0
       0       0       0       0       0       0       0       0       0       0
       0       0       0       0       0       0       0       0       0       0
       0       0       0       0       0       0       0       0       0       0
       0       0       0       0       0       0       0       0       0       0
       0       0       0       0       0       0       0       0       0       0
       0       0       0       0       0       0       0       0       0       0
       0       0       0       0       0       0       0       0       0       0
       0       0       0       0       0       0       0       0       0       0
       0       0       0       0       0       0       0       0       0       0
       0       0       0       0       0       0       0       0       0       0
       0       0       0       0       0       0       0       0       0       0
       0       0       0       0       0       0       0       0       0       0
       0       0       0       0       0       0       0       0       0       0
       0       0       0       0       0       0       0       0       0       0
       0       0       0       0       0       0       0       0       0       0
       0       0       0       0       0       0       0       0       0       0
       0       0       0       0       0       0       0       0       0       0
       0       0       0       0       0       0       0       0       0       0
       0       0       0       0       0       0       0       0       0       0
       0       0       0       0       0       0       0       0       0       0
       0       0       0       0       0       0       0       0       0       0
       0       0       0       0       0       0       0       0       0       0
       0       0       0       0       0       0       0       0       0       0
       0       0       0       0       0       0       0       0       0       0
       0       0       0       0       0       0       0       0       0       0
       0       0       0       0       0       0       0       0       0       0
       0       0       0       0       0       0       0       0       0       0
       0       0       0       0       0       0       0       0       0       0
       0       0       0       0       0       0       0       0       0       0
       0       0       0       0       0       0       0       0       0       0
       0       0       0       0       0       0       0       0       0       0
       0       0       0       0       0       0       0       0       0       0
       0       0       0       0       0       0       0       0       0       0
       0       0       0       0       0       0       0       0       0       0
       0       0       0       0       0       0       0       0       0       0
       0       0       0       0       0       0       0       0       0       0
       0       0       0       0       0       0       0       0       0       0
       0       0       0       0       0       0       0       0       0       0
       0       0       0       0       0       0       0       0       0       0
       0       0       0       0       0       0       0       0       0       0
       0       0       0       0       0       0       0       0       0       0
       0       0       0       0       0       0       0       0       0       0
       0       0       0       0       0       0       0       0       0       0
       0       0       0       0       0       0       0       0       0       0
       0       0       0       0       0       0       0       0       0       0
       0       0       0       0       0       0       0       0       0       0
       0       0       0       0       0       0       0       0       0       0
       0       0       0       0       0       0       0       0       0       0
       0       0       0       0       0       0       0       0       0       0
       0       0       0       0       0       0       0       0       0       0
       0       0       0       0       0       0       0       0       0       0
       0       0       0       0       0       0       0       0       0       0
       0       0       0       0       0       0       0       0       0       0
       0       0       0       0       0       0       0       0       0       0
       0       0       0       0       0       0       0       0       0       0
       0       0       0       0       0       0       0       0       0       0
       0       0       0       0       0       0       0       0       0       0
       0       0       0       0       0       0       0       0       0       0
       0       0       0       0       0       0       0       0       0       0
       0       0       0       0       0       0       0       0       0       0
       0       0       0       0       0       0       0       0       0       0
       0       0       0       0       0       0       0       0       0       0
       0       0       0       0       0       0       0       0       0       0
       0       0       0       0       0       0       0       0       0       0
       0       0       0       0       0       0       0       0       0       0
       0       0       0       0       0       0       0       0       0       0
       0       0       0       0       0       0       0       0       0       0
       0       0       0       0       0       0       0       0       0       0
       0       0       0       0       0       0       0       0       0       0
       0       0       0       0       0       0       0       0       0       0
       0       0       0       0       0       0       0       0       0       0
       0       0       0       0       0       0       0       0       0       0
       0       0       0       0       0       0       0       0       0       0
       0       0       0       0       0       0       0       0       0       0
       0       0       0       0       0       0       0       0       0       0
       0       0       0       0       0       0       0       0       0       0
       0       0       0       0       0       0       0       0       0       0
       0       0       0       0       0       0       0       0       0       0
       0       0       0       0       0       0       0       0       0       0
       0       0       0       0       0       0       0       0       0       0
       0       0       0       0       0       0       0       0       0       0
       0       0       0       0       0       0       0       0       0       0
       0       0       0       0       0       0       0       0       0       0
       0       0       0       0       0       0       0       0       0       0
       0       0       0       0       0       0       0       0       0       0
       0       0       0       0       0       0       0       0       0       0
       0       0       0       0       0       0       0       0       0       0
       0       0       0       0       0       0       0       0       0       0
       0       0       0       0       0       0       0       0       0       0
       0       0       0       0       0       0       0       0       0       0
       0       0       0       0       0       0       0       0       0       0
       0       0       0       0       0       0       0       0       0       0
       0       0       0       0       0       0       0       0       0       0
       0       0       0       0       0       0       0       0       0       0
       0       0       0       0       0       0       0       0       0       0
       0       0       0       0       0       0       0       0       0       0
       0       0       0       0       0       0       0       0       0       0
       0       0       0       0       0       0       0       0       0       0
       0       0       0       0       0       0       0       0       0       0
       0       0       0       0       0       0       0       0       0       0
       0       0       0       0       0       0       0       0       0       0
       0       0       0       0       0       0       0       0       0       0
       0       0       0       0       0       0       0       0       0       0
       0       0       0       0       0       0       0       0       0       0
       0       0       0       0       0       0       0       0       0       0
       0       0       0       0       0       0       0       0       0       0
       0       0       0       0       0       0       0       0       0       0
       0       0       0       0       0       0       0       0       0       0
       0       0       0       0       0       0       0       0       0       0
       0       0       0       0       0       0       0       0       0       0
       0       0       0       0       0       0       0       0       0       0
       0       0       0       0       0       0       0       0       0       0
       0       0       0       0       0       0       0       0       0       0
       0       0       0       0       0       0       0       0       0       0
       0       0       0       0       0       0       0       0       0       0
       0       0       0       0       0       0       0       0       0       0
       0       0       0       0       0       0       0       0       0       0
       0       0       0       0       0       0       0       0       0       0
       0       0       0       0       0       0       0       0       0       0
       0       0       0       0       0       0       0       0       0       0
       0       0       0       0       0       0       0       0       0       0
       0       0       0       0       0       0       0       0       0       0
       0       0       0       0       0       0       0       0       0       0
       0       0       0       0       0       0       0       0       0       0
       0       0       0       0       0       0       0       0       0       0
       0       0       0       0       0       0       0       0       0       0
       0       0       0       0       0       0       0       0       0       0
       0       0       0       0       0       0       0       0       0       0
       0       0       0       0       0       0       0       0       0       0
       0       0       0       0       0       0       0       0       0       0
       0       0       0       0       0       0       0       0       0       0
       0       0       0       0       0       0       0       0       0       0
       0       0       0       0       0       0       0       0       0       0
       0       0       0       0       0       0       0       0       0       0
       0       0       0       0       0       0       0       0       0       0
       0       0       0       0       0       0       0       0       0       0
       0       0       0       0       0       0       0       0       0       0
       0       0       0       0       0       0       0       0       0       0
       0       0       0       0       0       0       0       0       0       0
       0       0       0       0       0       0       0       0       0       0
       0       0       0       0       0       0       0       0       0       0
       0       0       0       0       0       0       0       0       0       0
       0       0       0       0       0       0       0       0       0       0
       0       0       0       0       0       0       0       0       0       0
       0       0       0       0       0       0       0       0       0       0
       0       0       0       0       0       0       0       0       0       0
       0       0       0       0       0       0       0       0       0       0
       0       0       0       0       0       0       0       0       0       0
       0       0       0       0       0       0       0       0       0       0
       0       0       0       0       0       0       0       0       0       0
       0       0       0       0       0       0       0       0       0       0
       0       0       0       0       0       0       0       0       0       0
       0       0       0       0       0       0       0       0       0       0
       0       0       0       0       0       0       0       0       0       0
       0       0       0       0       0       0       0       0       0       0
       0       0       0       0       0       0       0       0       0       0
       0       0       0       0       0       0       0       0       0       0
       0       0       0       0       0       0       0       0       0       0
       0       0       0       0       0       0       0       0       0       0
       0       0       0       0       0       0       0       0       0       0
       0       0       0       0       0       0       0       0       0       0
       0       0       0       0       0       0       0       0       0       0
       0       0       0       0       0       0       0       0       0       0
       0       0       0       0       0       0       0       0       0       0
       0       0       0       0       0       0       0       0       0       0
       0       0       0       0       0       0       0       0       0       0
       0       0       0       0       0       0       0       0       0       0
       0       0       0       0       0       0       0       0       0       0
       0       0       0       0       0       0       0       0       0       0
       0       0       0       0       0       0       0       0       0       0
       0       0       0       0       0       0       0       0       0       0
       0       0       0       0       0       0       0       0       0       0
       0       0       0       0       0       0       0       0       0       0
       0       0       0       0       0       0       0       0       0       0
       0       0       0       0       0       0       0       0       0       0
       0       0       0       0       0       0       0       0       0       0
       0       0       0       0       0       0       0       0       0       0
       0       0       0       0       0       0       0       0       0       0
       0       0       0       0       0       0       0       0       0       0
       0       0       0       0       0       0       0       0       0       0
       0       0       0       0       0       0       0       0       0       0
       0       0       0       0       0       0       0       0       0       0
       0       0       0       0       0       0       0       0       0       0
       0       0       0       0       0       0       0       0       0       0
       0       0       0       0       0       0       0       0       0       0
       0       0       0       0       0       0       0       0       0       0
       0       0       0       0       0       0       0       0       0       0
       0       0       0       0       0       0       0       0       0       0
       0       0       0       0       0       0       0       0       0       0
       0       0       0       0       0       0       0       0       0       0
       0       0       0       0       0       0       0       0       0       0
       0       0       0       0       0       0       0       0       0       0
       0       0       0       0       0       0       0       0       0       0
       0       0       0       0       0       0       0       0       0       0
       0       0       0       0       0       0       0       0       0       0
       0       0       0       0       0       0       0       0       0       0
       0       0       0       0       0       0       0       0       0       0
       0       0       0       0       0       0       0       0       0       0
       0       0       0       0       0       0       0       0       0       0
       0       0       0       0       0       0       0       0       0       0
       0       0       0       0       0       0       0       0       0       0
       0       0       0       0       0       0       0       0       0       0
       0       0       0       0       0       0       0       0       0       0
       0       0       0       0       0       0       0       0       0       0
       0       0       0       0       0       0       0       0       0       0
       0       0       0       0       0       0       0       0       0       0
       0       0       0       0       0       0       0       0       0       0
       0       0       0       0       0       0       0       0       0       0
       0       0       0       0       0       0       0       0       0       0
       0       0       0       0       0       0       0       0       0       0
       0       0       0       0       0       0       0       0       0       0
       0       0       0       0       0       0       0       0       0       0
       0       0       0       0       0       0       0       0       0       0
       0       0       0       0       0       0       0       0       0       0
       0       0       0       0       0       0       0       0       0       0
       0       0       0       0       0       0       0       0       0       0
       0       0       0       0       0       0       0       0       0       0
       0       0       0       0       0       0       0       0       0       0
       0       0       0       0       0       0       0       0       0       0
       0       0       0       0       0       0       0       0       0       0
       0       0       0       0       0       0       0       0       0       0
       0       0       0       0       0       0       0       0       0       0
       0       0       0       0       0       0       0       0       0       0
       0       0       0       0       0       0       0       0       0       0
       0       0       0       0       0       0       0       0       0       0
       0       0       0       0       0       0       0       0       0       0
       0       0       0       0       0       0       0       0       0       0
       0       0       0       0       0       0       0       0       0       0
       0       0       0       0       0       0       0       0       0       0
       0       0       0       0       0       0       0       0       0       0
       0       0       0       0       0       0       0       0       0       0
       0       0       0       0       0       0       0       0       0       0
       0       0       0       0       0       0       0       0       0       0
       0       0       0       0       0       0       0       0       0       0
       0       0       0       0       0       0       0       0       0       0
       0       0       0       0       0       0       0       0       0       0
       0       0       0       0       0       0       0       0       0       0
       0       0       0       0       0       0       0       0       0       0
       0       0       0       0       0       0       0       0       0       0
       0       0       0       0       0       0       0       0       0       0
       0       0       0       0       0       0       0       0       0       0
       0       0       0       0       0       0       0       0       0       0
       0       0       0       0       0       0       0       0       0       0
       0       0       0       0       0       0       0       0       0       0
       0       0       0       0       0       0       0       0       0       0
       0       0       0       0       0       0       0       0       0       0
       0       0       0       0       0       0       0       0       0       0
       0       0       0       0       0       0       0       0       0       0
       0       0       0       0       0       0       0       0       0       0
       0       0       0       0       0       0       0       0       0       0
       0       0       0       0       0       0       0       0       0       0
       0       0       0       0       0       0       0       0       0       0
       0       0       0       0       0       0       0       0       0       0
       0       0       0       0       0       0       0       0       0       0
       0       0       0       0       0       0       0       0       0       0
       0       0       0       0       0       0       0       0       0       0
       0       0       0       0       0       0       0       0       0       0
       0       0       0       0       0       0       0       0       0       0
       0       0       0       0       0       0       0       0       0       0
       0       0       0       0       0       0       0       0       0       0
       0       0       0       0       0       0       0       0       0       0
       0       0       0       0       0       0       0       0       0       0
       0       0       0       0       0       0       0       0       0       0
       0       0       0       0       0       0       0       0       0       0
       0       0       0       0       0       0       0       0       0       0
       0       0       0       0       0       0       0       0       0       0
       0       0       0       0       0       0       0       0       0       0
       0       0       0       0       0       0       0       0       0       0
       0       0       0       0       0       0       0       0       0       0
       0       0       0       0       0       0       0       0       0       0
       0       0       0       0       0       0       0       0       0       0
       0       0       0       0       0       0       0       0       0       0
       0       0       0       0       0       0       0       0       0       0
       0       0       0       0       0       0       0       0       0       0
       0       0       0       0       0       0       0       0       0       0
       0       0       0       0       0       0       0       0       0       0
       0       0       0       0       0       0       0       0       0       0
       0       0       0       0       0       0       0       0       0       0
       0       0       0       0       0       0       0       0       0       0
       0       0       0       0       0       0       0       0       0       0
       0       0       0       0       0       0       0       0       0       0
       0       0       0       0       0       0       0       0       0       0
       0       0       0       0       0       0       0       0       0       0
       0       0       0       0       0       0       0       0       0       0
       0       0       0       0       0       0       0       0       0       0
       0       0       0       0       0       0       0       0       0       0
       0       0       0       0       0       0       0       0       0       0
       0       0       0       0       0       0       0       0       0       0
       0       0       0       0       0       0       0       0       0       0
       0       0       0       0       0       0       0       0       0       0
       0       0       0       0       0       0       0       0       0       0
       0       0       0       0       0       0       0       0       0       0
       0       0       0       0       0       0       0       0       0       0
       0       0       0       0       0       0       0       0       0       0
       0       0       0       0       0       0       0       0       0       0
       0       0       0       0       0       0       0       0       0       0
       0       0       0       0       0       0       0       0       0       0
       0       0       0       0       0       0       0       0       0       0
       0       0       0       0       0       0       0       0       0       0
       0       0       0       0       0       0       0       0       0       0
       0       0       0       0       0       0       0       0       0       0
       0       0       0       0       0       0       0       0       0       0
       0       0       0       0       0       0       0       0       0       0
       0       0       0       0       0       0       0       0       0       0
       0       0       0       0       0       0       0       0       0       0
       0       0       0       0       0       0       0       0       0       0
       0       0       0       0       0       0       0       0       0       0
       0       0       0       0       0       0       0       0       0       0
       0       0       0       0       0       0       0       0       0       0
       0       0       0       0       0       0       0       0       0       0
       0       0       0       0       0       0       0       0       0       0
       0       0       0       0       0       0       0       0       0       0
       0       0       0       0       0       0       0       0       0       0
       0       0       0       0       0       0       0       0       0       0
       0       0       0       0       0       0       0       0       0       0
       0       0       0       0       0       0       0       0       0       0
       0       0       0       0       0       0       0       0       0       0
       0       0       0       0       0       0       0       0       0       0
       0       0       0       0       0       0       0       0       0       0
       0       0       0       0       0       0       0       0       0       0
       0       0       0       0       0       0       0       0       0       0
       0       0       0       0       0       0       0       0       0       0
       0       0       0       0       0       0       0       0       0       0
       0       0       0       0       0       0       0       0       0       0
       0       0       0       0       0       0       0       0       0       0
       0       0       0       0       0       0       0       0       0       0
       0       0       0       0       0       0       0       0       0       0
       0       0       0       0       0       0       0       0       0       0
       0       0       0       0       0       0       0       0       0       0
       0       0       0       0       0       0       0       0       0       0
       0       0       0       0       0       0       0       0       0       0
       0       0       0       0       0       0       0       0       0       0
       0       0       0       0       0       0       0       0       0       0
       0       0       0       0       0       0       0       0       0       0
       0       0       0       0       0       0       0       0       0       0
       0       0       0       0       0       0       0       0       0       0
       0       0       0       0       0       0       0       0       0       0
       0       0       0       0       0       0       0       0       0       0
       0       0       0       0       0       0       0       0       0       0
       0       0       0       0       0       0       0       0       0       0
       0       0       0       0       0       0       0       0       0       0
       0       0       0       0       0       0       0       0       0       0
       0       0       0       0       0       0       0       0       0       0
       0       0       0       0       0       0       0       0       0       0
       0       0       0       0       0       0       0       0       0       0
       0       0       0       0       0       0       0       0       0       0
       0       0       0       0       0       0       0       0       0       0
       0       0       0       0       0       0       0       0       0       0
       0       0       0       0       0       0       0       0       0       0
       0       0       0       0       0       0       0       0       0       0
       0       0       0       0       0       0       0       0       0       0
       0       0       0       0       0       0       0       0       0       0
       0       0       0       0       0       0       0       0       0       0
       0       0       0       0       0       0       0       0       0       0
       0       0       0       0       0       0       0       0       0       0
       0       0       0       0       0       0       0       0       0       0
       0       0       0       0       0       0       0       0       0       0
       0       0       0       0       0       0       0       0       0       0
       0       0       0       0       0       0       0       0       0       0
       0       0       0       0       0       0       0       0       0       0
       0       0       0       0       0       0       0       0       0       0
       0       0       0       0       0       0       0       0       0       0
       0       0       0       0       0       0       0       0       0       0
       0       0       0       0       0       0       0       0       0       0
       0       0       0       0       0       0       0       0       0       0
       0       0       0       0       0       0       0       0       0       0
       0       0       0       0       0       0       0       0       0       0
       0       0       0       0       0       0       0       0       0       0
       0       0       0       0       0       0       0       0       0       0
       0       0       0       0       0       0       0       0       0       0
       0       0       0       0       0       0       0       0       0       0
       0       0       0       0       0       0       0       0       0       0
       0       0       0       0       0       0       0       0       0       0
       0       0       0       0       0       0       0       0       0       0
       0       0       0       0       0       0       0       0       0       0
       0       0       0       0       0       0       0       0       0       0
       0       0       0       0       0       0       0       0       0       0
       0       0       0       0       0       0       0       0       0       0
       0       0       0       0       0       0       0       0       0       0
       0       0       0       0       0       0       0       0       0       0
       0       0       0       0       0       0       0       0       0       0
       0       0       0       0       0       0       0       0       0       0
       0       0       0       0       0       0       0       0       0       0
       0       0       0       0       0       0       0       0       0       0
       0       0       0       0       0       0       0       0       0       0
       0       0       0       0       0       0       0       0       0       0
       0       0       0       0       0       0       0       0       0       0
       0       0       0       0       0       0       0       0       0       0
       0       0       0       0       0       0       0       0       0       0
       0       0       0       0       0       0       0       0       0       0
       0       0       0       0       0       0       0       0       0       0
       0       0       0       0       0       0       0       0       0       0
       0       0       0       0       0       0       0       0       0       0
       0       0       0       0       0       0       0       0       0       0
       0       0       0       0       0       0       0       0       0       0
       0       0       0       0       0       0       0       0       0       0
       0       0       0       0       0       0       0       0       0       0
       0       0       0       0       0       0       0       0       0       0
       0       0       0       0       0       0       0       0       0       0
       0       0       0       0       0       0       0       0       0       0
       0       0       0       0       0       0       0       0       0       0
       0       0       0       0       0       0       0       0       0       0
       0       0       0       0       0       0       0       0       0       0
       0       0       0       0       0       0       0       0       0       0
       0       0       0       0       0       0       0       0       0       0
       0       0       0       0       0       0       0       0       0       0
       0       0       0       0       0       0       0       0       0       0
       0       0       0       0       0       0       0       0       0       0
       0       0       0       0       0       0       0       0       0       0
       0       0       0       0       0       0       0       0       0       0
       0       0       0       0       0       0       0       0       0       0
       0       0       0       0       0       0       0       0       0       0
       0       0       0       0       0       0       0       0       0       0
       0       0       0       0       0       0       0       0       0       0
       0       0       0       0       0       0       0       0       0       0
       0       0       0       0       0       0       0       0       0       0
       0       0       0       0       0       0       0       0       0       0
       0       0       0       0       0       0       0       0       0       0
       0       0       0       0       0       0       0       0       0       0
       0       0       0       0       0       0       0       0       0       0
       0       0       0       0       0       0       0       0       0       0
       0       0       0       0       0       0       0       0       0       0
       0       0       0       0       0       0       0       0       0       0
       0       0       0       0       0       0       0       0       0       0
       0       0       0       0       0       0       0       0       0       0
       0       0       0       0       0       0       0       0       0       0
       0       0       0       0       0       0       0       0       0       0
       0       0       0       0       0       0       0       0       0       0
       0       0       0       0       0       0       0       0       0       0
       0       0       0       0       0       0       0       0       0       0
       0       0       0       0       0       0       0       0       0       0
       0       0       0       0       0       0       0       0       0       0
       0       0       0       0       0       0       0       0       0       0
       0       0       0       0       0       0       0       0       0       0
       0       0       0       0       0       0       0       0       0       0
       0       0       0       0       0       0       0       0       0       0
       0       0       0       0       0       0       0       0       0       0
       0       0       0       0       0       0       0       0       0       0
       0       0       0       0       0       0       0       0       0       0
       0       0       0       0       0       0       0       0       0       0
       0       0       0       0       0       0       0       0       0       0
       0       0       0       0       0       0       0       0       0       0
       0       0       0       0       0       0       0       0       0       0
       0       0       0       0       0       0       0       0       0       0
       0       0       0       0       0       0       0       0       0       0
       0       0       0       0       0       0       0       0       0       0
       0       0       0       0       0       0       0       0       0       0
       0       0       0       0       0       0       0       0       0       0
       0       0       0       0       0       0       0       0       0       0
       0       0       0       0       0       0       0       0       0       0
       0       0       0       0       0       0       0       0       0       0
       0       0       0       0       0       0       0       0       0       0
       0       0       0       0       0       0       0       0       0       0
       0       0       0       0       0       0       0       0       0       0
       0       0       0       0       0       0       0       0       0       0
       0       0       0       0       0       0       0       0       0       0
       0       0       0       0       0       0       0       0       0       0
       0       0       0       0       0       0       0       0       0       0
       0       0       0       0       0       0       0       0       0       0
       0       0       0       0       0       0       0       0       0       0
       0       0       0       0       0       0       0       0       0       0
       0       0       0       0       0       0       0       0       0       0
       0       0       0       0       0       0       0       0       0       0
       0       0       0       0       0       0       0       0       0       0
       0       0       0       0       0       0       0       0       0       0
       0       0       0       0       0       0       0       0       0       0
       0       0       0       0       0       0       0       0       0       0
       0       0       0       0       0       0       0       0       0       0
       0       0       0       0       0       0       0       0       0       0
       0       0       0       0       0       0       0       0       0       0
       0       0       0       0       0       0       0       0       0       0
       0       0       0       0       0       0       0       0       0       0
       0       0       0       0       0       0       0       0       0       0
       0       0       0       0       0       0       0       0       0       0
       0       0       0       0       0       0       0       0       0       0
       0       0       0       0       0       0       0       0       0       0
       0       0       0       0       0       0       0       0       0       0
       0       0       0       0       0       0       0       0       0       0
       0       0       0       0       0       0       0       0       0       0
       0       0       0       0       0       0       0       0       0       0
       0       0       0       0       0       0       0       0       0       0
       0       0       0       0       0       0       0       0       0       0
       0       0       0       0       0       0       0       0       0       0
       0       0       0       0       0       0       0       0       0       0
       0       0       0       0       0       0       0       0       0       0
       0       0       0       0       0       0       0       0       0       0
       0       0       0       0       0       0       0       0       0       0
       0       0       0       0       0       0       0       0       0       0
       0       0       0       0       0       0       0       0       0       0
       0       0       0       0       0       0       0       0       0       0
       0       0       0       0       0       0       0       0       0       0
       0       0       0       0       0       0       0       0       0       0
       0       0       0       0       0       0       0       0       0       0
       0       0       0       0       0       0       0       0       0       0
       0       0       0       0       0       0       0       0       0       0
       0       0       0       0       0       0       0       0       0       0
       0       0       0       0       0       0       0       0       0       0
       0       0       0       0       0       0       0       0       0       0
       0       0       0       0       0       0       0       0       0       0
       0       0       0       0       0       0       0       0       0       0
       0       0       0       0       0       0       0       0       0       0
       0       0       0       0       0       0       0       0       0       0
       0       0       0       0       0       0       0       0       0       0
       0       0       0       0       0       0       0       0       0       0
       0       0       0       0       0       0       0       0       0       0
       0       0       0       0       0       0       0       0       0       0
       0       0       0       0       0       0       0       0       0       0
       0       0       0       0       0       0       0       0       0       0
       0       0       0       0       0       0       0       0       0       0
       0       0       0       0       0       0       0       0       0       0
       0       0       0       0       0       0       0       0       0       0
       0       0       0       0       0       0       0       0       0       0
       0       0       0       0       0       0       0       0       0       0
       0       0       0       0       0       0       0       0       0       0
       0       0       0       0       0       0       0       0       0       0
       0       0       0       0       0       0       0       0       0       0
       0       0       0       0       0       0       0       0       0       0
       0       0       0       0       0       0       0       0       0       0
       0       0       0       0       0       0       0       0       0       0
       0       0       0       0       0       0       0       0       0       0
       0       0       0       0       0       0       0       0       0       0
       0       0       0       0       0       0       0       0       0       0
       0       0       0       0       0       0       0       0       0       0
       0       0       0       0       0       0       0       0       0       0
       0       0       0       0       0       0       0       0       0       0
       0       0       0       0       0       0       0       0       0       0
       0       0       0       0       0       0       0       0       0       0
       0       0       0       0       0       0       0       0       0       0
       0       0       0       0       0       0       0       0       0       0
       0       0       0       0       0       0       0       0       0       0
       0       0       0       0       0       0       0       0       0       0
       0       0       0       0       0       0       0       0       0       0
       0       0       0       0       0       0       0       0       0       0
       0       0       0       0       0       0       0       0       0       0
       0       0       0       0       0       0       0       0       0       0
       0       0       0       0       0       0       0       0       0       0
       0       0       0       0       0       0       0       0       0       0
       0       0       0       0       0       0       0       0       0       0
       0       0       0       0       0       0       0       0       0       0
       0       0       0       0       0       0       0       0       0       0
       0       0       0       0       0       0       0       0       0       0
       0       0       0       0       0       0       0       0       0       0
       0       0       0       0       0       0       0       0       0       0
       0       0       0       0       0       0       0       0       0       0
       0       0       0       0       0       0       0       0       0       0
       0       0       0       0       0       0       0       0       0       0
       0       0       0       0       0       0       0       0       0       0
       0       0       0       0       0       0       0       0       0       0
       0       0       0       0       0       0       0       0       0       0
       0       0       0       0       0       0       0       0       0       0
       0       0       0       0       0       0       0       0       0       0
       0       0       0       0       0       0       0       0       0       0
       0       0       0       0       0       0       0       0       0       0
       0       0       0       0       0       0       0       0       0       0
       0       0       0       0       0       0       0       0       0       0
       0       0       0       0       0       0       0       0       0       0
       0       0       0       0       0       0       0       0       0       0
       0       0       0       0       0       0       0       0       0       0
       0       0       0       0       0       0       0       0       0       0
       0       0       0       0       0       0       0       0       0       0
       0       0       0       0       0       0       0       0       0       0
       0       0       0       0       0       0       0       0       0       0
       0       0       0       0       0       0       0       0       0       0
       0       0       0       0       0       0       0       0       0       0
       0       0       0       0       0       0       0       0       0       0
       0       0       0       0       0       0       0       0       0       0
       0       0       0       0       0       0       0       0       0       0
       0       0       0       0       0       0       0       0       0       0
       0       0       0       0       0       0       0       0       0       0
       0       0       0       0       0       0       0       0       0       0
       0       0       0       0       0       0       0       0       0       0
       0       0       0       0       0       0       0       0       0       0
       0       0       0       0       0       0       0       0       0       0
       0       0       0       0       0       0       0       0       0       0
       0       0       0       0       0       0       0       0       0       0
       0       0       0       0       0       0       0       0       0       0
       0       0       0       0       0       0       0       0       0       0
       0       0       0       0       0       0       0       0       0       0
       0       0       0       0       0       0       0       0       0       0
       0       0       0       0       0       0       0       0       0       0
       0       0       0       0       0       0       0       0       0       0
       0       0       0       0       0       0       0       0       0       0
       0       0       0       0       0       0       0       0       0       0
       0       0       0       0       0       0       0       0       0       0
       0       0       0       0       0       0       0       0       0       0
       0       0       0       0       0       0       0       0       0       0
       0       0       0       0       0       0       0       0       0       0
       0       0       0       0       0       0       0       0       0       0
       0       0       0       0       0       0       0       0       0       0
       0       0       0       0       0       0       0       0       0       0
       0       0       0       0       0       0       0       0       0       0
       0       0       0       0       0       0       0       0       0       0
       0       0       0       0       0       0       0       0       0       0
       0       0       0       0       0       0       0       0       0       0
       0       0       0       0       0       0       0       0       0       0
       0       0       0       0       0       0       0       0       0       0
       0       0       0       0       0       0       0       0       0       0
       0       0       0       0       0       0       0       0       0       0
       0       0       0       0       0       0       0       0       0       0
       0       0       0       0       0       0       0       0       0       0
       0       0       0       0       0       0       0       0       0       0
       0       0       0       0       0       0       0       0       0       0
       0       0       0       0       0       0       0       0       0       0
       0       0       0       0       0       0       0       0       0       0
       0       0       0       0       0       0       0       0       0       0
       0       0       0       0       0       0       0       0       0       0
       0       0       0       0       0       0       0       0       0       0
       0       0       0       0       0       0       0       0       0       0
       0       0       0       0       0       0       0       0       0       0
       0       0       0       0       0       0       0       0       0       0
       0       0       0       0       0       0       0       0       0       0
       0       0       0       0       0       0       0       0       0       0
       0       0       0       0       0       0       0       0       0       0
       0       0       0       0       0       0       0       0       0       0
       0       0       0       0       0       0       0       0       0       0
       0       0       0       0       0       0       0       0       0       0
       0       0       0       0       0       0       0       0       0       0
       0       0       0       0       0       0       0       0       0       0
       0       0       0       0       0       0       0       0       0       0
       0       0       0       0       0       0       0       0       0       0
       0       0       0       0       0       0       0       0       0       0
       0       0       0       0       0       0       0       0       0       0
       0       0       0       0       0       0       0       0       0       0
       0       0       0       0       0       0       0       0       0       0
       0       0       0       0       0       0       0       0       0       0
       0       0       0       0       0       0       0       0       0       0
       0       0       0       0       0       0       0       0       0       0
       0       0       0       0       0       0       0       0       0       0
       0       0       0       0       0       0       0       0       0       0
       0       0       0       0       0       0       0       0       0       0
       0       0       0       0       0       0       0       0       0       0
       0       0       0       0       0       0       0       0       0       0
       0       0       0       0       0       0       0       0       0       0
       0       0       0       0       0       0       0       0       0       0
       0       0       0       0       0       0       0       0       0       0
       0       0       0       0       0       0       0       0       0       0
       0       0       0       0       0       0       0       0       0       0
       0       0       0       0       0       0       0       0       0       0
       0       0       0       0       0       0       0       0       0       0
       0       0       0       0       0       0       0       0       0       0
       0       0       0       0       0       0       0       0       0       0
       0       0       0       0       0       0       0       0       0       0
       0       0       0       0       0       0       0       0       0       0
       0       0       0       0       0       0       0       0       0       0
       0       0       0       0       0       0       0       0       0       0
       0       0       0       0       0       0       0       0       0       0
       0       0       0       0       0       0       0       0       0       0
       0       0       0       0       0       0       0       0       0       0
       0       0       0       0       0       0       0       0       0       0
       0       0       0       0       0       0       0       0       0       0
       0       0       0       0       0       0       0       0       0       0
       0       0       0       0       0       0       0       0       0       0
       0       0       0       0       0       0       0       0       0       0
       0       0       0       0       0       0       0       0       0       0
       0       0       0       0       0       0       0       0       0       0
       0       0       0       0       0       0       0       0       0       0
       0       0       0       0       0       0       0       0       0       0
       0       0       0       0       0       0       0       0       0       0
       0       0       0       0       0       0       0       0       0       0
       0       0       0       0       0       0       0       0       0       0
       0       0       0       0       0       0       0       0       0       0
       0       0       0       0       0       0       0       0       0       0
       0       0       0       0       0       0       0       0       0       0
       0       0       0       0       0       0       0       0       0       0
       0       0       0       0       0       0       0       0       0       0
       0       0       0       0       0       0       0       0       0       0
       0       0       0       0       0       0       0       0       0       0
       0       0       0       0       0       0       0       0       0       0
       0       0       0       0       0       0       0       0       0       0
       0       0       0       0       0       0       0       0       0       0
       0       0       0       0       0       0       0       0       0       0
       0       0       0       0       0       0       0       0       0       0
       0       0       0       0       0       0       0       0       0       0
       0       0       0       0       0       0       0       0       0       0
       0       0       0       0       0       0       0       0       0       0
       0       0       0       0       0       0       0       0       0       0
       0       0       0       0       0       0       0       0       0       0
       0       0       0       0       0       0       0       0       0       0
       0       0       0       0       0       0       0       0       0       0
       0       0       0       0       0       0       0       0       0       0
       0       0       0       0       0       0       0       0       0       0
       0       0       0       0       0       0       0       0       0       0
       0       0       0       0       0       0       0       0       0       0
       0       0       0       0       0       0       0       0       0       0
       0       0       0       0       0       0       0       0       0       0
       0       0       0       0       0       0       0       0       0       0
       0       0       0       0       0       0       0       0       0       0
       0       0       0       0       0       0       0       0       0       0
       0       0       0       0       0       0       0       0       0       0
       0       0       0       0       0       0       0       0       0       0
       0       0       0       0       0       0       0       0       0       0
       0       0       0       0       0       0       0       0       0       0
       0       0       0       0       0       0       0       0       0       0
       0       0       0       0       0       0       0       0       0       0
       0       0       0       0       0       0       0       0       0       0
       0       0       0       0       0       0       0       0       0       0
       0       0       0       0       0       0       0       0       0       0
       0       0       0       0       0       0       0       0       0       0
       0       0       0       0       0       0       0       0       0       0
       0       0       0       0       0       0       0       0       0       0
       0       0       0       0       0       0       0       0       0       0
       0       0       0       0       0       0       0       0       0       0
       0       0       0       0       0       0       0       0       0       0
       0       0       0       0       0       0       0       0       0       0
       0       0       0       0       0       0       0       0       0       0
       0       0       0       0       0       0       0       0       0       0
       0       0       0       0       0       0       0       0       0       0
       0       0       0       0       0       0       0       0       0       0
       0       0       0       0       0       0       0       0       0       0
       0       0       0       0       0       0       0       0       0       0
       0       0       0       0       0       0       0       0       0       0
       0       0       0       0       0       0       0       0       0       0
       0       0       0       0       0       0       0       0       0       0
       0       0       0       0       0       0       0       0       0       0
       0       0       0       0       0       0       0       0       0       0
       0       0       0       0       0       0       0       0       0       0
       0       0       0       0       0       0       0       0       0       0
       0       0       0       0       0       0       0       0       0       0
       0       0       0       0       0       0       0       0       0       0
       0       0       0       0       0       0       0       0       0       0
       0       0       0       0       0       0       0       0       0       0
       0       0       0       0       0       0       0       0       0       0
       0       0       0       0       0       0       0       0       0       0
       0       0       0       0       0       0       0       0       0       0
       0       0       0       0       0       0       0       0       0       0
       0       0       0       0       0       0       0       0       0       0
       0       0       0       0       0       0       0       0       0       0
       0       0       0       0       0       0       0       0       0       0
       0       0       0       0       0       0       0       0       0       0
       0       0       0       0       0       0       0       0       0       0
       0       0       0       0       0       0       0       0       0       0
       0       0       0       0       0       0       0       0       0       0
       0       0       0       0       0       0       0       0       0       0
       0       0       0       0       0       0       0       0       0       0
       0       0       0       0       0       0       0       0       0       0
       0       0       0       0       0       0       0       0       0       0
       0       0       0       0       0       0       0       0       0       0
       0       0       0       0       0       0       0       0       0       0
       0       0       0       0       0       0       0       0       0       0
       0       0       0       0       0       0       0       0       0       0
       0       0       0       0       0       0       0       0       0       0
       0       0       0       0       0       0       0       0       0       0
       0       0       0       0       0       0       0       0       0       0
       0       0       0       0       0       0       0       0       0       0
       0       0       0       0       0       0       0       0       0       0
       0       0       0       0       0       0       0       0       0       0
       0       0       0       0       0       0       0       0       0       0
       0       0       0       0       0       0       0       0       0       0
       0       0       0       0       0       0       0       0       0       0
       0       0       0       0       0       0       0       0       0       0
       0       0       0       0       0       0       0       0       0       0
       0       0       0       0       0       0       0       0       0       0
       0       0       0       0       0       0       0       0       0       0
       0       0       0       0       0       0       0       0       0       0
       0       0       0       0       0       0       0       0       0       0
       0       0       0       0       0       0       0       0       0       0
       0       0       0       0       0       0       0       0       0       0
       0       0       0       0       0       0       0       0       0       0
       0       0       0       0       0       0       0       0       0       0
       0       0       0       0       0       0       0       0       0       0
       0       0       0       0       0       0       0       0       0       0
       0       0       0       0       0       0       0       0       0       0
       0       0       0       0       0       0       0       0       0       0
       0       0       0       0       0       0       0       0       0       0
       0       0       0       0       0       0       0       0       0       0
       0       0       0       0       0       0       0       0       0       0
       0       0       0       0       0       0       0       0       0       0
       0       0       0       0       0       0       0       0       0       0
       0       0       0       0       0       0       0       0       0       0
       0       0       0       0       0       0       0       0       0       0
       0       0       0       0       0       0       0       0       0       0
       0       0       0       0       0       0       0       0       0       0
       0       0       0       0       0       0       0       0       0       0
       0       0       0       0       0       0       0       0       0       0
       0       0       0       0       0       0       0       0       0       0
       0       0       0       0       0       0       0       0       0       0
       0       0       0       0       0       0       0       0       0       0
       0       0       0       0       0       0       0       0       0       0
       0       0       0       0       0       0       0       0       0       0
       0       0       0       0       0       0       0       0       0       0
       0       0       0       0       0       0       0       0       0       0
       0       0       0       0       0       0       0       0       0       0
       0       0       0       0       0       0       0       0       0       0
       0       0       0       0       0       0       0       0       0       0
       0       0       0       0       0       0       0       0       0       0
       0       0       0       0       0       0       0       0       0       0
       0       0       0       0       0       0       0       0       0       0
       0       0       0       0       0       0       0       0       0       0
       0       0       0       0       0       0       0       0       0       0
       0       0       0       0       0       0       0       0       0       0
       0       0       0       0       0       0       0       0       0       0
       0       0       0       0       0       0       0       0       0       0
       0       0       0       0       0       0       0       0       0       0
       0       0       0       0       0       0       0       0       0       0
       0       0       0       0       0       0       0       0       0       0
       0       0       0       0       0       0       0       0       0       0
       0       0       0       0       0       0       0       0       0       0
       0       0       0       0       0       0       0       0       0       0
       0       0       0       0       0       0       0       0       0       0
       0       0       0       0       0       0       0       0       0       0
       0       0       0       0       0       0       0       0       0       0
       0       0       0       0       0       0       0       0       0       0
       0       0       0       0       0       0       0       0       0       0
       0       0       0       0       0       0       0       0       0       0
       0       0       0       0       0       0       0       0       0       0
       0       0       0       0       0       0       0       0       0       0
       0       0       0       0       0       0       0       0       0       0
       0       0       0       0       0       0       0       0       0       0
       0       0       0       0       0       0       0       0       0       0
       0       0       0       0       0       0       0       0       0       0
       0       0       0       0       0       0       0       0       0       0
       0       0       0       0       0       0       0       0       0       0
       0       0       0       0       0       0       0       0       0       0
       0       0       0       0       0       0       0       0       0       0
       0       0       0       0       0       0       0       0       0       0
       0       0       0       0       0       0       0       0       0       0
       0       0       0       0       0       0       0       0       0       0
       0       0       0       0       0       0       0       0       0       0
       0       0       0       0       0       0       0       0       0       0
       0       0       0       0       0       0       0       0       0       0
       0       0       0       0       0       0       0       0       0       0
       0       0       0       0       0       0       0       0       0       0
       0       0       0       0       0       0       0       0       0       0
       0       0       0       0       0       0       0       0       0       0
       0       0       0       0       0       0       0       0       0       0
       0       0       0       0       0       0       0       0       0       0
       0       0       0       0       0       0       0       0       0       0
       0       0       0       0       0       0       0       0       0       0
       0       0       0       0       0       0       0       0       0       0
       0       0       0       0       0       0       0       0       0       0
       0       0       0       0       0       0       0       0       0       0
       0       0       0       0       0       0       0       0       0       0
       0       0       0       0       0       0       0       0       0       0
       0       0       0       0       0       0       0       0       0       0
       0       0       0       0       0       0       0       0       0       0
       0       0       0       0       0       0       0       0       0       0
       0       0       0       0       0       0       0       0       0       0
       0       0       0       0       0       0       0       0       0       0
       0       0       0       0       0       0       0       0       0       0
       0       0       0       0       0       0       0       0       0       0
       0       0       0       0       0       0       0       0       0       0
       0       0       0       0       0       0       0       0       0       0
       0       0       0       0       0       0       0       0       0       0
       0       0       0       0       0       0       0       0       0       0
       0       0       0       0       0       0       0       0       0       0
       0       0       0       0       0       0       0       0       0       0
       0       0       0       0       0       0       0       0       0       0
       0       0       0       0       0       0       0       0       0       0
       0       0       0       0       0       0       0       0       0       0
       0       0       0       0       0       0       0       0       0       0
       0       0       0       0       0       0       0       0       0       0
       0       0       0       0       0       0       0       0       0       0
       0       0       0       0       0       0       0       0       0       0
       0       0       0       0       0       0       0       0       0       0
       0       0       0       0       0       0       0       0       0       0
       0       0       0       0       0       0       0       0       0       0
       0       0       0       0       0       0       0       0       0       0
       0       0       0       0       0       0       0       0       0       0
       0       0       0       0       0       0       0       0       0       0
       0       0       0       0       0       0       0       0       0       0
       0       0       0       0       0       0       0       0       0       0
       0       0       0       0       0       0       0       0       0       0
       0       0       0       0       0       0       0       0       0       0
       0       0       0       0       0       0       0       0       0       0
       0       0       0       0       0       0       0       0       0       0
       0       0       0       0       0       0       0       0       0       0
       0       0       0       0       0       0       0       0       0       0
%FLAG IROTAT                                                                    
%FORMAT(10I8)                                                                   
       0       0       0       0       0       0       0       0       0       0
       0       0       0       0       0       0       0       0       0       0
       0       0       0       0       0       0       0       0       0       0
       0       0       0       0       0       0       0       0       0       0
       0       0       0       0       0       0       0       0       0       0
       0       0       0       0       0       0       0       0       0       0
       0       0       0       0       0       0       0       0       0       0
       0       0       0       0       0       0       0       0       0       0
       0       0       0       0       0       0       0       0       0       0
       0       0       0       0       0       0       0       0       0       0
       0       0       0       0       0       0       0       0       0       0
       0       0       0       0       0       0       0       0       0       0
       0       0       0       0       0       0       0       0       0       0
       0       0       0       0       0       0       0       0       0       0
       0       0       0       0       0       0       0       0       0       0
       0       0       0       0       0       0       0       0       0       0
       0       0       0       0       0       0       0       0       0       0
       0       0       0       0       0       0       0       0       0       0
       0       0       0       0       0       0       0       0       0       0
       0       0       0       0       0       0       0       0       0       0
       0       0       0       0       0       0       0       0       0       0
       0       0       0       0       0       0       0       0       0       0
       0       0       0       0       0       0       0       0       0       0
       0       0       0       0       0       0       0       0       0       0
       0       0       0       0       0       0       0       0       0       0
       0       0       0       0       0       0       0       0       0       0
       0       0       0       0       0       0       0       0       0       0
       0       0       0       0       0       0       0       0       0       0
       0       0       0       0       0       0       0       0       0       0
       0       0       0       0       0       0       0       0       0       0
       0       0       0       0       0       0       0       0       0       0
       0       0       0       0       0       0       0       0       0       0
       0       0       0       0       0       0       0       0       0       0
       0       0       0       0       0       0       0       0       0       0
       0       0       0       0       0       0       0       0       0       0
       0       0       0       0       0       0       0       0       0       0
       0       0       0       0       0       0       0       0       0       0
       0       0       0       0       0       0       0       0       0       0
       0       0       0       0       0       0       0       0       0       0
       0       0       0       0       0       0       0       0       0       0
       0       0       0       0       0       0       0       0       0       0
       0       0       0       0       0       0       0       0       0       0
       0       0       0       0       0       0       0       0       0       0
       0       0       0       0       0       0       0       0       0       0
       0       0       0       0       0       0       0       0       0       0
       0       0       0       0       0       0       0       0       0       0
       0       0       0       0       0       0       0       0       0       0
       0       0       0       0       0       0       0       0       0       0
       0       0       0       0       0       0       0       0       0       0
       0       0       0       0       0       0       0       0       0       0
       0       0       0       0       0       0       0       0       0       0
       0       0       0       0       0       0       0       0       0       0
       0       0       0       0       0       0       0       0       0       0
       0       0       0       0       0       0       0       0       0       0
       0       0       0       0       0       0       0       0       0       0
       0       0       0       0       0       0       0       0       0       0
       0       0       0       0       0       0       0       0       0       0
       0       0       0       0       0       0       0       0       0       0
       0       0       0       0       0       0       0       0       0       0
       0       0       0       0       0       0       0       0       0       0
       0       0       0       0       0       0       0       0       0       0
       0       0       0       0       0       0       0       0       0       0
       0       0       0       0       0       0       0       0       0       0
       0       0       0       0       0       0       0       0       0       0
       0       0       0       0       0       0       0       0       0       0
       0       0       0       0       0       0       0       0       0       0
       0       0       0       0       0       0       0       0       0       0
       0       0       0       0       0       0       0       0       0       0
       0       0       0       0       0       0       0       0       0       0
       0       0       0       0       0       0       0       0       0       0
       0       0       0       0       0       0       0       0       0       0
       0       0       0       0       0       0       0       0       0       0
       0       0       0       0       0       0       0       0       0       0
       0       0       0       0       0       0       0       0       0       0
       0       0       0       0       0       0       0       0       0       0
       0       0       0       0       0       0       0       0       0       0
       0       0       0       0       0       0       0       0       0       0
       0       0       0       0       0       0       0       0       0       0
       0       0       0       0       0       0       0       0       0       0
       0       0       0       0       0       0       0       0       0       0
       0       0       0       0       0       0       0       0       0       0
       0       0       0       0       0       0       0       0       0       0
       0       0       0       0       0       0       0       0       0       0
       0       0       0       0       0       0       0       0       0       0
       0       0       0       0       0       0       0       0       0       0
       0       0       0       0       0       0       0       0       0       0
       0       0       0       0       0       0       0       0       0       0
       0       0       0       0       0       0       0       0       0       0
       0       0       0       0       0       0       0       0       0       0
       0       0       0       0       0       0       0       0       0       0
       0       0       0       0       0       0       0       0       0       0
       0       0       0       0       0       0       0       0       0       0
       0       0       0       0       0       0       0       0       0       0
       0       0       0       0       0       0       0       0       0       0
       0       0       0       0       0       0       0       0       0       0
       0       0       0       0       0       0       0       0       0       0
       0       0       0       0       0       0       0       0       0       0
       0       0       0       0       0       0       0       0       0       0
       0       0       0       0       0       0       0       0       0       0
       0       0       0       0       0       0       0       0       0       0
       0       0       0       0       0       0       0       0       0       0
       0       0       0       0       0       0       0       0       0       0
       0       0       0       0       0       0       0       0       0       0
       0       0       0       0       0       0       0       0       0       0
       0       0       0       0       0       0       0       0       0       0
       0       0       0       0       0       0       0       0       0       0
       0       0       0       0       0       0       0       0       0       0
       0       0       0       0       0       0       0       0       0       0
       0       0       0       0       0       0       0       0       0       0
       0       0       0       0       0       0       0       0       0       0
       0       0       0       0       0       0       0       0       0       0
       0       0       0       0       0       0       0       0       0       0
       0       0       0       0       0       0       0       0       0       0
       0       0       0       0       0       0       0       0       0       0
       0       0       0       0       0       0       0       0       0       0
       0       0       0       0       0       0       0       0       0       0
       0       0       0       0       0       0       0       0       0       0
       0       0       0       0       0       0       0       0       0       0
       0       0       0       0       0       0       0       0       0       0
       0       0       0       0       0       0       0       0       0       0
       0       0       0       0       0       0       0       0       0       0
       0       0       0       0       0       0       0       0       0       0
       0       0       0       0       0       0       0       0       0       0
       0       0       0       0       0       0       0       0       0       0
       0       0       0       0       0       0       0       0       0       0
       0       0       0       0       0       0       0       0       0       0
       0       0       0       0       0       0       0       0       0       0
       0       0       0       0       0       0       0       0       0       0
       0       0       0       0       0       0       0       0       0       0
       0       0       0       0       0       0       0       0       0       0
       0       0       0       0       0       0       0       0       0       0
       0       0       0       0       0       0       0       0       0       0
       0       0       0       0       0       0       0       0       0       0
       0       0       0       0       0       0       0       0       0       0
       0       0       0       0       0       0       0       0       0       0
       0       0       0       0       0       0       0       0       0       0
       0       0       0       0       0       0       0       0       0       0
       0       0       0       0       0       0       0       0       0       0
       0       0       0       0       0       0       0       0       0       0
       0       0       0       0       0       0       0       0       0       0
       0       0       0       0       0       0       0       0       0       0
       0       0       0       0       0       0       0       0       0       0
       0       0       0       0       0       0       0       0       0       0
       0       0       0       0       0       0       0       0       0       0
       0       0       0       0       0       0       0       0       0       0
       0       0       0       0       0       0       0       0       0       0
       0       0       0       0       0       0       0       0       0       0
       0       0       0       0       0       0       0       0       0       0
       0       0       0       0       0       0       0       0       0       0
       0       0       0       0       0       0       0       0       0       0
       0       0       0       0       0       0       0       0       0       0
       0       0       0       0       0       0       0       0       0       0
       0       0       0       0       0       0       0       0       0       0
       0       0       0       0       0       0       0       0       0       0
       0       0       0       0       0       0       0       0       0       0
       0       0       0       0       0       0       0       0       0       0
       0       0       0       0       0       0       0       0       0       0
       0       0       0       0       0       0       0       0       0       0
       0       0       0       0       0       0       0       0       0       0
       0       0       0       0       0       0       0       0       0       0
       0       0       0       0       0       0       0       0       0       0
       0       0       0       0       0       0       0       0       0       0
       0       0       0       0       0       0       0       0       0       0
       0       0       0       0       0       0       0       0       0       0
       0       0       0       0       0       0       0       0       0       0
       0       0       0       0       0       0       0       0       0       0
       0       0       0       0       0       0       0       0       0       0
       0       0       0       0       0       0       0       0       0       0
       0       0       0       0       0       0       0       0       0       0
       0       0       0       0       0       0       0       0       0       0
       0       0       0       0       0       0       0       0       0       0
       0       0       0       0       0       0       0       0       0       0
       0       0       0       0       0       0       0       0       0       0
       0       0       0       0       0       0       0       0       0       0
       0       0       0       0       0       0       0       0       0       0
       0       0       0       0       0       0       0       0       0       0
       0       0       0       0       0       0       0       0       0       0
       0       0       0       0       0       0       0       0       0       0
       0       0       0       0       0       0       0       0       0       0
       0       0       0       0       0       0       0       0       0       0
       0       0       0       0       0       0       0       0       0       0
       0       0       0       0       0       0       0       0       0       0
       0       0       0       0       0       0       0       0       0       0
       0       0       0       0       0       0       0       0       0       0
       0       0       0       0       0       0       0       0       0       0
       0       0       0       0       0       0       0       0       0       0
       0       0       0       0       0       0       0       0       0       0
       0       0       0       0       0       0       0       0       0       0
       0       0       0       0       0       0       0       0       0       0
       0       0       0       0       0       0       0       0       0       0
       0       0       0       0       0       0       0       0       0       0
       0       0       0       0       0       0       0       0       0       0
       0       0       0       0       0       0       0       0       0       0
       0       0       0       0       0       0       0       0       0       0
       0       0       0       0       0       0       0       0       0       0
       0       0       0       0       0       0       0       0       0       0
       0       0       0       0       0       0       0       0       0       0
       0       0       0       0       0       0       0       0       0       0
       0       0       0       0       0       0       0       0       0       0
       0       0       0       0       0       0       0       0       0       0
       0       0       0       0       0       0       0       0       0       0
       0       0       0       0       0       0       0       0       0       0
       0       0       0       0       0       0       0       0       0       0
       0       0       0       0       0       0       0       0       0       0
       0       0       0       0       0       0       0       0       0       0
       0       0       0       0       0       0       0       0       0       0
       0       0       0       0       0       0       0       0       0       0
       0       0       0       0       0       0       0       0       0       0
       0       0       0       0       0       0       0       0       0       0
       0       0       0       0       0       0       0       0       0       0
       0       0       0       0       0       0       0       0       0       0
       0       0       0       0       0       0       0       0       0       0
       0       0       0       0       0       0       0       0       0       0
       0       0       0       0       0       0       0       0       0       0
       0       0       0       0       0       0       0       0       0       0
       0       0       0       0       0       0       0       0       0       0
       0       0       0       0       0       0       0       0       0       0
       0       0       0       0       0       0       0       0       0       0
       0       0       0       0       0       0       0       0       0       0
       0       0       0       0       0       0       0       0       0       0
       0       0       0       0       0       0       0       0       0       0
       0       0       0       0       0       0       0       0       0       0
       0       0       0       0       0       0       0       0       0       0
       0       0       0       0       0       0       0       0       0       0
       0       0       0       0       0       0       0       0       0       0
       0       0       0       0       0       0       0       0       0       0
       0       0       0       0       0       0       0       0       0       0
       0       0       0       0       0       0       0       0       0       0
       0       0       0       0       0       0       0       0       0       0
       0       0       0       0       0       0       0       0       0       0
       0       0       0       0       0       0       0       0       0       0
       0       0       0       0       0       0       0       0       0       0
       0       0       0       0       0       0       0       0       0       0
       0       0       0       0       0       0       0       0       0       0
       0       0       0       0       0       0       0       0       0       0
       0       0       0       0       0       0       0       0       0       0
       0       0       0       0       0       0       0       0       0       0
       0       0       0       0       0       0       0       0       0       0
       0       0       0       0       0       0       0       0       0       0
       0       0       0       0       0       0       0       0       0       0
       0       0       0       0       0       0       0       0       0       0
       0       0       0       0       0       0       0       0       0       0
       0       0       0       0       0       0       0       0       0       0
       0       0       0       0       0       0       0       0       0       0
       0       0       0       0       0       0       0       0       0       0
       0       0       0       0       0       0       0       0       0       0
       0       0       0       0       0       0       0       0       0       0
       0       0       0       0       0       0       0       0       0       0
       0       0       0       0       0       0       0       0       0       0
       0       0       0       0       0       0       0       0       0       0
       0       0       0       0       0       0       0       0       0       0
       0       0       0       0       0       0       0       0       0       0
       0       0       0       0       0       0       0       0       0       0
       0       0       0       0       0       0       0       0       0       0
       0       0       0       0       0       0       0       0       0       0
       0       0       0       0       0       0       0       0       0       0
       0       0       0       0       0       0       0       0       0       0
       0       0       0       0       0       0       0       0       0       0
       0       0       0       0       0       0       0       0       0       0
       0       0       0       0       0       0       0       0       0       0
       0       0       0       0       0       0       0       0       0       0
       0       0       0       0       0       0       0       0       0       0
       0       0       0       0       0       0       0       0       0       0
       0       0       0       0       0       0       0       0       0       0
       0       0       0       0       0       0       0       0       0       0
       0       0       0       0       0       0       0       0       0       0
       0       0       0       0       0       0       0       0       0       0
       0       0       0       0       0       0       0       0       0       0
       0       0       0       0       0       0       0       0       0       0
       0       0       0       0       0       0       0       0       0       0
       0       0       0       0       0       0       0       0       0       0
       0       0       0       0       0       0       0       0       0       0
       0       0       0       0       0       0       0       0       0       0
       0       0       0       0       0       0       0       0       0       0
       0       0       0       0       0       0       0       0       0       0
       0       0       0       0       0       0       0       0       0       0
       0       0       0       0       0       0       0       0       0       0
       0       0       0       0       0       0       0       0       0       0
       0       0       0       0       0       0       0       0       0       0
       0       0       0       0       0       0       0       0       0       0
       0       0       0       0       0       0       0       0       0       0
       0       0       0       0       0       0       0       0       0       0
       0       0       0       0       0       0       0       0       0       0
       0       0       0       0       0       0       0       0       0       0
       0       0       0       0       0       0       0       0       0       0
       0       0       0       0       0       0       0       0       0       0
       0       0       0       0       0       0       0       0       0       0
       0       0       0       0       0       0       0       0       0       0
       0       0       0       0       0       0       0       0       0       0
       0       0       0       0       0       0       0       0       0       0
       0       0       0       0       0       0       0       0       0       0
       0       0       0       0       0       0       0       0       0       0
       0       0       0       0       0       0       0       0       0       0
       0       0       0       0       0       0       0       0       0       0
       0       0       0       0       0       0       0       0       0       0
       0       0       0       0       0       0       0       0       0       0
       0       0       0       0       0       0       0       0       0       0
       0       0       0       0       0       0       0       0       0       0
       0       0       0       0       0       0       0       0       0       0
       0       0       0       0       0       0       0       0       0       0
       0       0       0       0       0       0       0       0       0       0
       0       0       0       0       0       0       0       0       0       0
       0       0       0       0       0       0       0       0       0       0
       0       0       0       0       0       0       0       0       0       0
       0       0       0       0       0       0       0       0       0       0
       0       0       0       0       0       0       0       0       0       0
       0       0       0       0       0       0       0       0       0       0
       0       0       0       0       0       0       0       0       0       0
       0       0       0       0       0       0       0       0       0       0
       0       0       0       0       0       0       0       0       0       0
       0       0       0       0       0       0       0       0       0       0
       0       0       0       0       0       0       0       0       0       0
       0       0       0       0       0       0       0       0       0       0
       0       0       0       0       0       0       0       0       0       0
       0       0       0       0       0       0       0       0       0       0
       0       0       0       0       0       0       0       0       0       0
       0       0       0       0       0       0       0       0       0       0
       0       0       0       0       0       0       0       0       0       0
       0       0       0       0       0       0       0       0       0       0
       0       0       0       0       0       0       0       0       0       0
       0       0       0       0       0       0       0       0       0       0
       0       0       0       0       0       0       0       0       0       0
       0       0       0       0       0       0       0       0       0       0
       0       0       0       0       0       0       0       0       0       0
       0       0       0       0       0       0       0       0       0       0
       0       0       0       0       0       0       0       0       0       0
       0       0       0       0       0       0       0       0       0       0
       0       0       0       0       0       0       0       0       0       0
       0       0       0       0       0       0       0       0       0       0
       0       0       0       0       0       0       0       0       0       0
       0       0       0       0       0       0       0       0       0       0
       0       0       0       0       0       0       0       0       0       0
       0       0       0       0       0       0       0       0       0       0
       0       0       0       0       0       0       0       0       0       0
       0       0       0       0       0       0       0       0       0       0
       0       0       0       0       0       0       0       0       0       0
       0       0       0       0       0       0       0       0       0       0
       0       0       0       0       0       0       0       0       0       0
       0       0       0       0       0       0       0       0       0       0
       0       0       0       0       0       0       0       0       0       0
       0       0       0       0       0       0       0       0       0       0
       0       0       0       0       0       0       0       0       0       0
       0       0       0       0       0       0       0       0       0       0
       0       0       0       0       0       0       0       0       0       0
       0       0       0       0       0       0       0       0       0       0
       0       0       0       0       0       0       0       0       0       0
       0       0       0       0       0       0       0       0       0       0
       0       0       0       0       0       0       0       0       0       0
       0       0       0       0       0       0       0       0       0       0
       0       0       0       0       0       0       0       0       0       0
       0       0       0       0       0       0       0       0       0       0
       0       0       0       0       0       0       0       0       0       0
       0       0       0       0       0       0       0       0       0       0
       0       0       0       0       0       0       0       0       0       0
       0       0       0       0       0       0       0       0       0       0
       0       0       0       0       0       0       0       0       0       0
       0       0       0       0       0       0       0       0       0       0
       0       0       0       0       0       0       0       0       0       0
       0       0       0       0       0       0       0       0       0       0
       0       0       0       0       0       0       0       0       0       0
       0       0       0       0       0       0       0       0       0       0
       0       0       0       0       0       0       0       0       0       0
       0       0       0       0       0       0       0       0       0       0
       0       0       0       0       0       0       0       0       0       0
       0       0       0       0       0       0       0       0       0       0
       0       0       0       0       0       0       0       0       0       0
       0       0       0       0       0       0       0       0       0       0
       0       0       0       0       0       0       0       0       0       0
       0       0       0       0       0       0       0       0       0       0
       0       0       0       0       0       0       0       0       0       0
       0       0       0       0       0       0       0       0       0       0
       0       0       0       0       0       0       0       0       0       0
       0       0       0       0       0       0       0       0       0       0
       0       0       0       0       0       0       0       0       0       0
       0       0       0       0       0       0       0       0       0       0
       0       0       0       0       0       0       0       0       0       0
       0       0       0       0       0       0       0       0       0       0
       0       0       0       0       0       0       0       0       0       0
       0       0       0       0       0       0       0       0       0       0
       0       0       0       0       0       0       0       0       0       0
       0       0       0       0       0       0       0       0       0       0
       0       0       0       0       0       0       0       0       0       0
       0       0       0       0       0       0       0       0       0       0
       0       0       0       0       0       0       0       0       0       0
       0       0       0       0       0       0       0       0       0       0
       0       0       0       0       0       0       0       0       0       0
       0       0       0       0       0       0       0       0       0       0
       0       0       0       0       0       0       0       0       0       0
       0       0       0       0       0       0       0       0       0       0
       0       0       0       0       0       0       0       0       0       0
       0       0       0       0       0       0       0       0       0       0
       0       0       0       0       0       0       0       0       0       0
       0       0       0       0       0       0       0       0       0       0
       0       0       0       0       0       0       0       0       0       0
       0       0       0       0       0       0       0       0       0       0
       0       0       0       0       0       0       0       0       0       0
       0       0       0       0       0       0       0       0       0       0
       0       0       0       0       0       0       0       0       0       0
       0       0       0       0       0       0       0       0       0       0
       0       0       0       0       0       0       0       0       0       0
       0       0       0       0       0       0       0       0       0       0
       0       0       0       0       0       0       0       0       0       0
       0       0       0       0       0       0       0       0       0       0
       0       0       0       0       0       0       0       0       0       0
       0       0       0       0       0       0       0       0       0       0
       0       0       0       0       0       0       0       0       0       0
       0       0       0       0       0       0       0       0       0       0
       0       0       0       0       0       0       0       0       0       0
       0       0       0       0       0       0       0       0       0       0
       0       0       0       0       0       0       0       0       0       0
       0       0       0       0       0       0       0       0       0       0
       0       0       0       0       0       0       0       0       0       0
       0       0       0       0       0       0       0       0       0       0
       0       0       0       0       0       0       0       0       0       0
       0       0       0       0       0       0       0       0       0       0
       0       0       0       0       0       0       0       0       0       0
       0       0       0       0       0       0       0       0       0       0
       0       0       0       0       0       0       0       0       0       0
       0       0       0       0       0       0       0       0       0       0
       0       0       0       0       0       0       0       0       0       0
       0       0       0       0       0       0       0       0       0       0
       0       0       0       0       0       0       0       0       0       0
       0       0       0       0       0       0       0       0       0       0
       0       0       0       0       0       0       0       0       0       0
       0       0       0       0       0       0       0       0       0       0
       0       0       0       0       0       0       0       0       0       0
       0       0       0       0       0       0       0       0       0       0
       0       0       0       0       0       0       0       0       0       0
       0       0       0       0       0       0       0       0       0       0
       0       0       0       0       0       0       0       0       0       0
       0       0       0       0       0       0       0       0       0       0
       0       0       0       0       0       0       0       0       0       0
       0       0       0       0       0       0       0       0       0       0
       0       0       0       0       0       0       0       0       0       0
       0       0       0       0       0       0       0       0       0       0
       0       0       0       0       0       0       0       0       0       0
       0       0       0       0       0       0       0       0       0       0
       0       0       0       0       0       0       0       0       0       0
       0       0       0       0       0       0       0       0       0       0
       0       0       0       0       0       0       0       0       0       0
       0       0       0       0       0       0       0       0       0       0
       0       0       0       0       0       0       0       0       0       0
       0       0       0       0       0       0       0       0       0       0
       0       0       0       0       0       0       0       0       0       0
       0       0       0       0       0       0       0       0       0       0
       0       0       0       0       0       0       0       0       0       0
       0       0       0       0       0       0       0       0       0       0
       0       0       0       0       0       0       0       0       0       0
       0       0       0       0       0       0       0       0       0       0
       0       0       0       0       0       0       0       0       0       0
       0       0       0       0       0       0       0       0       0       0
       0       0       0       0       0       0       0       0       0       0
       0       0       0       0       0       0       0       0       0       0
       0       0       0       0       0       0       0       0       0       0
       0       0       0       0       0       0       0       0       0       0
       0       0       0       0       0       0       0       0       0       0
       0       0       0       0       0       0       0       0       0       0
       0       0       0       0       0       0       0       0       0       0
       0       0       0       0       0       0       0       0       0       0
       0       0       0       0       0       0       0       0       0       0
       0       0       0       0       0       0       0       0       0       0
       0       0       0       0       0       0       0       0       0       0
       0       0       0       0       0       0       0       0       0       0
       0       0       0       0       0       0       0       0       0       0
       0       0       0       0       0       0       0       0       0       0
       0       0       0       0       0       0       0       0       0       0
       0       0       0       0       0       0       0       0       0       0
       0       0       0       0       0       0       0       0       0       0
       0       0       0       0       0       0       0       0       0       0
       0       0       0       0       0       0       0       0       0       0
       0       0       0       0       0       0       0       0       0       0
       0       0       0       0       0       0       0       0       0       0
       0       0       0       0       0       0       0       0       0       0
       0       0       0       0       0       0       0       0       0       0
       0       0       0       0       0       0       0       0       0       0
       0       0       0       0       0       0       0       0       0       0
       0       0       0       0       0       0       0       0       0       0
       0       0       0       0       0       0       0       0       0       0
       0       0       0       0       0       0       0       0       0       0
       0       0       0       0       0       0       0       0       0       0
       0       0       0       0       0       0       0       0       0       0
       0       0       0       0       0       0       0       0       0       0
       0       0       0       0       0       0       0       0       0       0
       0       0       0       0       0       0       0       0       0       0
       0       0       0       0       0       0       0       0       0       0
       0       0       0       0       0       0       0       0       0       0
       0       0       0       0       0       0       0       0       0       0
       0       0       0       0       0       0       0       0       0       0
       0       0       0       0       0       0       0       0       0       0
       0       0       0       0       0       0       0       0       0       0
       0       0       0       0       0       0       0       0       0       0
       0       0       0       0       0       0       0       0       0       0
       0       0       0       0       0       0       0       0       0       0
       0       0       0       0       0       0       0       0       0       0
       0       0       0       0       0       0       0       0       0       0
       0       0       0       0       0       0       0       0       0       0
       0       0       0       0       0       0       0       0       0       0
       0       0       0       0       0       0       0       0       0       0
       0       0       0       0       0       0       0       0       0       0
       0       0       0       0       0       0       0       0       0       0
       0       0       0       0       0       0       0       0       0       0
       0       0       0       0       0       0       0       0       0       0
       0       0       0       0       0       0       0       0       0       0
       0       0       0       0       0       0       0       0       0       0
       0       0       0       0       0       0       0       0       0       0
       0       0       0       0       0       0       0       0       0       0
       0       0       0       0       0       0       0       0       0       0
       0       0       0       0       0       0       0       0       0       0
       0       0       0       0       0       0       0       0       0       0
       0       0       0       0       0       0       0       0       0       0
       0       0       0       0       0       0       0       0       0       0
       0       0       0       0       0       0       0       0       0       0
       0       0       0       0       0       0       0       0       0       0
       0       0       0       0       0       0       0       0       0       0
       0       0       0       0       0       0       0       0       0       0
       0       0       0       0       0       0       0       0       0       0
       0       0       0       0       0       0       0       0       0       0
       0       0       0       0       0       0       0       0       0       0
       0       0       0       0       0       0       0       0       0       0
       0       0       0       0       0       0       0       0       0       0
       0       0       0       0       0       0       0       0       0       0
       0       0       0       0       0       0       0       0       0       0
       0       0       0       0       0       0       0       0       0       0
       0       0       0       0       0       0       0       0       0       0
       0       0       0       0       0       0       0       0       0       0
       0       0       0       0       0       0       0       0       0       0
       0       0       0       0       0       0       0       0       0       0
       0       0       0       0       0       0       0       0       0       0
       0       0       0       0       0       0       0       0       0       0
       0       0       0       0       0       0       0       0       0       0
       0       0       0       0       0       0       0       0       0       0
       0       0       0       0       0       0       0       0       0       0
       0       0       0       0       0       0       0       0       0       0
       0       0       0       0       0       0       0       0       0       0
       0       0       0       0       0       0       0       0       0       0
       0       0       0       0       0       0       0       0       0       0
       0       0       0       0       0       0       0       0       0       0
       0       0       0       0       0       0       0       0       0       0
       0       0       0       0       0       0       0       0       0       0
       0       0       0       0       0       0       0       0       0       0
       0       0       0       0       0       0       0       0       0       0
       0       0       0       0       0       0       0       0       0       0
       0       0       0       0       0       0       0       0       0       0
       0       0       0       0       0       0       0       0       0       0
       0       0       0       0       0       0       0       0       0       0
       0       0       0       0       0       0       0       0       0       0
       0       0       0       0       0       0       0       0       0       0
       0       0       0       0       0       0       0       0       0       0
       0       0       0       0       0       0       0       0       0       0
       0       0       0       0       0       0       0       0       0       0
       0       0       0       0       0       0       0       0       0       0
       0       0       0       0       0       0       0       0       0       0
       0       0       0       0       0       0       0       0       0       0
       0       0       0       0       0       0       0       0       0       0
       0       0       0       0       0       0       0       0       0       0
       0       0       0       0       0       0       0       0       0       0
       0       0       0       0       0       0       0       0       0       0
       0       0       0       0       0       0       0       0       0       0
       0       0       0       0       0       0       0       0       0       0
       0       0       0       0       0       0       0       0       0       0
       0       0       0       0       0       0       0       0       0       0
       0       0       0       0       0       0       0       0       0       0
       0       0       0       0       0       0       0       0       0       0
       0       0       0       0       0       0       0       0       0       0
       0       0       0       0       0       0       0       0       0       0
       0       0       0       0       0       0       0       0       0       0
       0       0       0       0       0       0       0       0       0       0
       0       0       0       0       0       0       0       0       0       0
       0       0       0       0       0       0       0       0       0       0
       0       0       0       0       0       0       0       0       0       0
       0       0       0       0       0       0       0       0       0       0
       0       0       0       0       0       0       0       0       0       0
       0       0       0       0       0       0       0       0       0       0
       0       0       0       0       0       0       0       0       0       0
       0       0       0       0       0       0       0       0       0       0
       0       0       0       0       0       0       0       0       0       0
       0       0       0       0       0       0       0       0       0       0
       0       0       0       0       0       0       0       0       0       0
       0       0       0       0       0       0       0       0       0       0
       0       0       0       0       0       0       0       0       0       0
       0       0       0       0       0       0       0       0       0       0
       0       0       0       0       0       0       0       0       0       0
       0       0       0       0       0       0       0       0       0       0
       0       0       0       0       0       0       0       0       0       0
       0       0       0       0       0       0       0       0       0       0
       0       0       0       0       0       0       0       0       0       0
       0       0       0       0       0       0       0       0       0       0
       0       0       0       0       0       0       0       0       0       0
       0       0       0       0       0       0       0       0       0       0
       0       0       0       0       0       0       0       0       0       0
       0       0       0       0       0       0       0       0       0       0
       0       0       0       0       0       0       0       0       0       0
       0       0       0       0       0       0       0       0       0       0
       0       0       0       0       0       0       0       0       0       0
       0       0       0       0       0       0       0       0       0       0
       0       0       0       0       0       0       0       0       0       0
       0       0       0       0       0       0       0       0       0       0
       0       0       0       0       0       0       0       0       0       0
       0       0       0       0       0       0       0       0       0       0
       0       0       0       0       0       0       0       0       0       0
       0       0       0       0       0       0       0       0       0       0
       0       0       0       0       0       0       0       0       0       0
       0       0       0       0       0       0       0       0       0       0
       0       0       0       0       0       0       0       0       0       0
       0       0       0       0       0       0       0       0       0       0
       0       0       0       0       0       0       0       0       0       0
       0       0       0       0       0       0       0       0       0       0
       0       0       0       0       0       0       0       0       0       0
       0       0       0       0       0       0       0       0       0       0
       0       0       0       0       0       0       0       0       0       0
       0       0       0       0       0       0       0       0       0       0
       0       0       0       0       0       0       0       0       0       0
       0       0       0       0       0       0       0       0       0       0
       0       0       0       0       0       0       0       0       0       0
       0       0       0       0       0       0       0       0       0       0
       0       0       0       0       0       0       0       0       0       0
       0       0       0       0       0       0       0       0       0       0
       0       0       0       0       0       0       0       0       0       0
       0       0       0       0       0       0       0       0       0       0
       0       0       0       0       0       0       0       0       0       0
       0       0       0       0       0       0       0       0       0       0
       0       0       0       0       0       0       0       0       0       0
       0       0       0       0       0       0       0       0       0       0
       0       0       0       0       0       0       0       0       0       0
       0       0       0       0       0       0       0       0       0       0
       0       0       0       0       0       0       0       0       0       0
       0       0       0       0       0       0       0       0       0       0
       0       0       0       0       0       0       0       0       0       0
       0       0       0       0       0       0       0       0       0       0
       0       0       0       0       0       0       0       0       0       0
       0       0       0       0       0       0       0       0       0       0
       0       0       0       0       0       0       0       0       0       0
       0       0       0       0       0       0       0       0       0       0
       0       0       0       0       0       0       0       0       0       0
       0       0       0       0       0       0       0       0       0       0
       0       0       0       0       0       0       0       0       0       0
       0       0       0       0       0       0       0       0       0       0
       0       0       0       0       0       0       0       0       0       0
       0       0       0       0       0       0       0       0       0       0
       0       0       0       0       0       0       0       0       0       0
       0       0       0       0       0       0       0       0       0       0
       0       0       0       0       0       0       0       0       0       0
       0       0       0       0       0       0       0       0       0       0
       0       0       0       0       0       0       0       0       0       0
       0       0       0       0       0       0       0       0       0       0
       0       0       0       0       0       0       0       0       0       0
       0       0       0       0       0       0       0       0       0       0
       0       0       0       0       0       0       0       0       0       0
       0       0       0       0       0       0       0       0       0       0
       0       0       0       0       0       0       0       0       0       0
       0       0       0       0       0       0       0       0       0       0
       0       0       0       0       0       0       0       0       0       0
       0       0       0       0       0       0       0       0       0       0
       0       0       0       0       0       0       0       0       0       0
       0       0       0       0       0       0       0       0       0       0
       0       0       0       0       0       0       0       0       0       0
       0       0       0       0       0       0       0       0       0       0
       0       0       0       0       0       0       0       0       0       0
       0       0       0       0       0       0       0       0       0       0
       0       0       0       0       0       0       0       0       0       0
       0       0       0       0       0       0       0       0       0       0
       0       0       0       0       0       0       0       0       0       0
       0       0       0       0       0       0       0       0       0       0
       0       0       0       0       0       0       0       0       0       0
       0       0       0       0       0       0       0       0       0       0
       0       0       0       0       0       0       0       0       0       0
       0       0       0       0       0       0       0       0       0       0
       0       0       0       0       0       0       0       0       0       0
       0       0       0       0       0       0       0       0       0       0
       0       0       0       0       0       0       0       0       0       0
       0       0       0       0       0       0       0       0       0       0
       0       0       0       0       0       0       0       0       0       0
       0       0       0       0       0       0       0       0       0       0
       0       0       0       0       0       0       0       0       0       0
       0       0       0       0       0       0       0       0       0       0
       0       0       0       0       0       0       0       0       0       0
       0       0       0       0       0       0       0       0       0       0
       0       0       0       0       0       0       0       0       0       0
       0       0       0       0       0       0       0       0       0       0
       0       0       0       0       0       0       0       0       0       0
       0       0       0       0       0       0       0       0       0       0
       0       0       0       0       0       0       0       0       0       0
       0       0       0       0       0       0       0       0       0       0
       0       0       0       0       0       0       0       0       0       0
       0       0       0       0       0       0       0       0       0       0
       0       0       0       0       0       0       0       0       0       0
       0       0       0       0       0       0       0       0       0       0
       0       0       0       0       0       0       0       0       0       0
       0       0       0       0       0       0       0       0       0       0
       0       0       0       0       0       0       0       0       0       0
       0       0       0       0       0       0       0       0       0       0
       0       0       0       0       0       0       0       0       0       0
       0       0       0       0       0       0       0       0       0       0
       0       0       0       0       0       0       0       0       0       0
       0       0       0       0       0       0       0       0       0       0
       0       0       0       0       0       0       0       0       0       0
       0       0       0       0       0       0       0       0       0       0
       0       0       0       0       0       0       0       0       0       0
       0       0       0       0       0       0       0       0       0       0
       0       0       0       0       0       0       0       0       0       0
       0       0       0       0       0       0       0       0       0       0
       0       0       0       0       0       0       0       0       0       0
       0       0       0       0       0       0       0       0       0       0
       0       0       0       0       0       0       0       0       0       0
       0       0       0       0       0       0       0       0       0       0
       0       0       0       0       0       0       0       0       0       0
       0       0       0       0       0       0       0       0       0       0
       0       0       0       0       0       0       0       0       0       0
       0       0       0       0       0       0       0       0       0       0
       0       0       0       0       0       0       0       0       0       0
       0       0       0       0       0       0       0       0       0       0
       0       0       0       0       0       0       0       0       0       0
       0       0       0       0       0       0       0       0       0       0
       0       0       0       0       0       0       0       0       0       0
       0       0       0       0       0       0       0       0       0       0
       0       0       0       0       0       0       0       0       0       0
       0       0       0       0       0       0       0       0       0       0
       0       0       0       0       0       0       0       0       0       0
       0       0       0       0       0       0       0       0       0       0
       0       0       0       0       0       0       0       0       0       0
       0       0       0       0       0       0       0       0       0       0
       0       0       0       0       0       0       0       0       0       0
       0       0       0       0       0       0       0       0       0       0
       0       0       0       0       0       0       0       0       0       0
       0       0       0       0       0       0       0       0       0       0
       0       0       0       0       0       0       0       0       0       0
       0       0       0       0       0       0       0       0       0       0
       0       0       0       0       0       0       0       0       0       0
       0       0       0       0       0       0       0       0       0       0
       0       0       0       0       0       0       0       0       0       0
       0       0       0       0       0       0       0       0       0       0
       0       0       0       0       0       0       0       0       0       0
       0       0       0       0       0       0       0       0       0       0
       0       0       0       0       0       0       0       0       0       0
       0       0       0       0       0       0       0       0       0       0
       0       0       0       0       0       0       0       0       0       0
       0       0       0       0       0       0       0       0       0       0
       0       0       0       0       0       0       0       0       0       0
       0       0       0       0       0       0       0       0       0       0
       0       0       0       0       0       0       0       0       0       0
       0       0       0       0       0       0       0       0       0       0
       0       0       0       0       0       0       0       0       0       0
       0       0       0       0       0       0       0       0       0       0
       0       0       0       0       0       0       0       0       0       0
       0       0       0       0       0       0       0       0       0       0
       0       0       0       0       0       0       0       0       0       0
       0       0       0       0       0       0       0       0       0       0
       0       0       0       0       0       0       0       0       0       0
       0       0       0       0       0       0       0       0       0       0
       0       0       0       0       0       0       0       0       0       0
       0       0       0       0       0       0       0       0       0       0
       0       0       0       0       0       0       0       0       0       0
       0       0       0       0       0       0       0       0       0       0
       0       0       0       0       0       0       0       0       0       0
       0       0       0       0       0       0       0       0       0       0
       0       0       0       0       0       0       0       0       0       0
       0       0       0       0       0       0       0       0       0       0
       0       0       0       0       0       0       0       0       0       0
       0       0       0       0       0       0       0       0       0       0
       0       0       0       0       0       0       0       0       0       0
       0       0       0       0       0       0       0       0       0       0
       0       0       0       0       0       0       0       0       0       0
       0       0       0       0       0       0       0       0       0       0
       0       0       0       0       0       0       0       0       0       0
       0       0       0       0       0       0       0       0       0       0
       0       0       0       0       0       0       0       0       0       0
       0       0       0       0       0       0       0       0       0       0
       0       0       0       0       0       0       0       0       0       0
       0       0       0       0       0       0       0       0       0       0
       0       0       0       0       0       0       0       0       0       0
       0       0       0       0       0       0       0       0       0       0
       0       0       0       0       0       0       0       0       0       0
       0       0       0       0       0       0       0       0       0       0
       0       0       0       0       0       0       0       0       0       0
       0       0       0       0       0       0       0       0       0       0
       0       0       0       0       0       0       0       0       0       0
       0       0       0       0       0       0       0       0       0       0
       0       0       0       0       0       0       0       0       0       0
       0       0       0       0       0       0       0       0       0       0
       0       0       0       0       0       0       0       0       0       0
       0       0       0       0       0       0       0       0       0       0
       0       0       0       0       0       0       0       0       0       0
       0       0       0       0       0       0       0       0       0       0
       0       0       0       0       0       0       0       0       0       0
       0       0       0       0       0       0       0       0       0       0
       0       0       0       0       0       0       0       0       0       0
       0       0       0       0       0       0       0       0       0       0
       0       0       0       0       0       0       0       0       0       0
       0       0       0       0       0       0       0       0       0       0
       0       0       0       0       0       0       0       0       0       0
       0       0       0       0       0       0       0       0       0       0
       0       0       0       0       0       0       0       0       0       0
       0       0       0       0       0       0       0       0       0       0
       0       0       0       0       0       0       0       0       0       0
       0       0       0       0       0       0       0       0       0       0
       0       0       0       0       0       0       0       0       0       0
       0       0       0       0       0       0       0       0       0       0
       0       0       0       0       0       0       0       0       0       0
       0       0       0       0       0       0       0       0       0       0
       0       0       0       0       0       0       0       0       0       0
       0       0       0       0       0       0       0       0       0       0
       0       0       0       0       0       0       0       0       0       0
       0       0       0       0       0       0       0       0       0       0
       0       0       0       0       0       0       0       0       0       0
       0       0       0       0       0       0       0       0       0       0
       0       0       0       0       0       0       0       0       0       0
       0       0       0       0       0       0       0       0       0       0
       0       0       0       0       0       0       0       0       0       0
       0       0       0       0       0       0       0       0       0       0
       0       0       0       0       0       0       0       0       0       0
       0       0       0       0       0       0       0       0       0       0
       0       0       0       0       0       0       0       0       0       0
       0       0       0       0       0       0       0       0       0       0
       0       0       0       0       0       0       0       0       0       0
       0       0       0       0       0       0       0       0       0       0
       0       0       0       0       0       0       0       0       0       0
       0       0       0       0       0       0       0       0       0       0
       0       0       0       0       0       0       0       0       0       0
       0       0       0       0       0       0       0       0       0       0
       0       0       0       0       0       0       0       0       0       0
       0       0       0       0       0       0       0       0       0       0
       0       0       0       0       0       0       0       0       0       0
       0       0       0       0       0       0       0       0       0       0
       0       0       0       0       0       0       0       0       0       0
       0       0       0       0       0       0       0       0       0       0
       0       0       0       0       0       0       0       0       0       0
       0       0       0       0       0       0       0       0       0       0
       0       0       0       0       0       0       0       0       0       0
       0       0       0       0       0       0       0       0       0       0
       0       0       0       0       0       0       0       0       0       0
       0       0       0       0       0       0       0       0       0       0
       0       0       0       0       0       0       0       0       0       0
       0       0       0       0       0       0       0       0       0       0
       0       0       0       0       0       0       0       0       0       0
       0       0       0       0       0       0       0       0       0       0
       0       0       0       0       0       0       0       0       0       0
       0       0       0       0       0       0       0       0       0       0
       0       0       0       0       0       0       0       0       0       0
       0       0       0       0       0       0       0       0       0       0
       0       0       0       0       0       0       0       0       0       0
       0       0       0       0       0       0       0       0       0       0
       0       0       0       0       0       0       0       0       0       0
       0       0       0       0       0       0       0       0       0       0
       0       0       0       0       0       0       0       0       0       0
       0       0       0       0       0       0       0       0       0       0
       0       0       0       0       0       0       0       0       0       0
       0       0       0       0       0       0       0       0       0       0
       0       0       0       0       0       0       0       0       0       0
       0       0       0       0       0       0       0       0       0       0
       0       0       0       0       0       0       0       0       0       0
       0       0       0       0       0       0       0       0       0       0
       0       0       0       0       0       0       0       0       0       0
       0       0       0       0       0       0       0       0       0       0
       0       0       0       0       0       0       0       0       0       0
       0       0       0       0       0       0       0       0       0       0
       0       0       0       0       0       0       0       0       0       0
       0       0       0       0       0       0       0       0       0       0
       0       0       0       0       0       0       0       0       0       0
       0       0       0       0       0       0       0       0       0       0
       0       0       0       0       0       0       0       0       0       0
       0       0       0       0       0       0       0       0       0       0
       0       0       0       0       0       0       0       0       0       0
       0       0       0       0       0       0       0       0       0       0
       0       0       0       0       0       0       0       0       0       0
       0       0       0       0       0       0       0       0       0       0
       0       0       0       0       0       0       0       0       0       0
       0       0       0       0       0       0       0       0       0       0
       0       0       0       0       0       0       0       0       0       0
       0       0       0       0       0       0       0       0       0       0
       0       0       0       0       0       0       0       0       0       0
       0       0       0       0       0       0       0       0       0       0
       0       0       0       0       0       0       0       0       0       0
       0       0       0       0       0       0       0       0       0       0
       0       0       0       0       0       0       0       0       0       0
       0       0       0       0       0       0       0       0       0       0
       0       0       0       0       0       0       0       0       0       0
       0       0       0       0       0       0       0       0       0       0
       0       0       0       0       0       0       0       0       0       0
       0       0       0       0       0       0       0       0       0       0
       0       0       0       0       0       0       0       0       0       0
       0       0       0       0       0       0       0       0       0       0
       0       0       0       0       0       0       0       0       0       0
       0       0       0       0       0       0       0       0       0       0
       0       0       0       0       0       0       0       0       0       0
       0       0       0       0       0       0       0       0       0       0
       0       0       0       0       0       0       0       0       0       0
       0       0       0       0       0       0       0       0       0       0
       0       0       0       0       0       0       0       0       0       0
       0       0       0       0       0       0       0       0       0       0
       0       0       0       0       0       0       0       0       0       0
       0       0       0       0       0       0       0       0       0       0
       0       0       0       0       0       0       0       0       0       0
       0       0       0       0       0       0       0       0       0       0
       0       0       0       0       0       0       0       0       0       0
       0       0       0       0       0       0       0       0       0       0
       0       0       0       0       0       0       0       0       0       0
       0       0       0       0       0       0       0       0       0       0
       0       0       0       0       0       0       0       0       0       0
       0       0       0       0       0       0       0       0       0       0
       0       0       0       0       0       0       0       0       0       0
       0       0       0       0       0       0       0       0       0       0
       0       0       0       0       0       0       0       0       0       0
       0       0       0       0       0       0       0       0       0       0
       0       0       0       0       0       0       0       0       0       0
       0       0       0       0       0       0       0       0       0       0
       0       0       0       0       0       0       0       0       0       0
       0       0       0       0       0       0       0       0       0       0
       0       0       0       0       0       0       0       0       0       0
       0       0       0       0       0       0       0       0       0       0
       0       0       0       0       0       0       0       0       0       0
       0       0       0       0       0       0       0       0       0       0
       0       0       0       0       0       0       0       0       0       0
       0       0       0       0       0       0       0       0       0       0
       0       0       0       0       0       0       0       0       0       0
       0       0       0       0       0       0       0       0       0       0
       0       0       0       0       0       0       0       0       0       0
       0       0       0       0       0       0       0       0       0       0
       0       0       0       0       0       0       0       0       0       0
       0       0       0       0       0       0       0       0       0       0
       0       0       0       0       0       0       0       0       0       0
       0       0       0       0       0       0       0       0       0       0
       0       0       0       0       0       0       0       0       0       0
       0       0       0       0       0       0       0       0       0       0
       0       0       0       0       0       0       0       0       0       0
       0       0       0       0       0       0       0       0       0       0
       0       0       0       0       0       0       0       0       0       0
       0       0       0       0       0       0       0       0       0       0
       0       0       0       0       0       0       0       0       0       0
       0       0       0       0       0       0       0       0       0       0
       0       0       0       0       0       0       0       0       0       0
       0       0       0       0       0       0       0       0       0       0
       0       0       0       0       0       0       0       0       0       0
       0       0       0       0       0       0       0       0       0       0
       0       0       0       0       0       0       0       0       0       0
       0       0       0       0       0       0       0       0       0       0
       0       0       0       0       0       0       0       0       0       0
       0       0       0       0       0       0       0       0       0       0
       0       0       0       0       0       0       0       0       0       0
       0       0       0       0       0       0       0       0       0       0
       0       0       0       0       0       0       0       0       0       0
       0       0       0       0       0       0       0       0       0       0
       0       0       0       0       0       0       0       0       0       0
       0       0       0       0       0       0       0       0       0       0
       0       0       0       0       0       0       0       0       0       0
       0       0       0       0       0       0       0       0       0       0
       0       0       0       0       0       0       0       0       0       0
       0       0       0       0       0       0       0       0       0       0
       0       0       0       0       0       0       0       0       0       0
       0       0       0       0       0       0       0       0       0       0
       0       0       0       0       0       0       0       0       0       0
       0       0       0       0       0       0       0       0       0       0
       0       0       0       0       0       0       0       0       0       0
       0       0       0       0       0       0       0       0       0       0
       0       0       0       0       0       0       0       0       0       0
       0       0       0       0       0       0       0       0       0       0
       0       0       0       0       0       0       0       0       0       0
       0       0       0       0       0       0       0       0       0       0
       0       0       0       0       0       0       0       0       0       0
       0       0       0       0       0       0       0       0       0       0
       0       0       0       0       0       0       0       0       0       0
       0       0       0       0       0       0       0       0       0       0
       0       0       0       0       0       0       0       0       0       0
       0       0       0       0       0       0       0       0       0       0
       0       0       0       0       0       0       0       0       0       0
       0       0       0       0       0       0       0       0       0       0
       0       0       0       0       0       0       0       0       0       0
       0       0       0       0       0       0       0       0       0       0
       0       0       0       0       0       0       0       0       0       0
       0       0       0       0       0       0       0       0       0       0
       0       0       0       0       0       0       0       0       0       0
       0       0       0       0       0       0       0       0       0       0
       0       0       0       0       0       0       0       0       0       0
       0       0       0       0       0       0       0       0       0       0
       0       0       0       0       0       0       0       0       0       0
       0       0       0       0       0       0       0       0       0       0
       0       0       0       0       0       0       0       0       0       0
       0       0       0       0       0       0       0       0       0       0
       0       0       0       0       0       0       0       0       0       0
       0       0       0       0       0       0       0       0       0       0
       0       0       0       0       0       0       0       0       0       0
       0       0       0       0       0       0       0       0       0       0
       0       0       0       0       0       0       0       0       0       0
       0       0       0       0       0       0       0       0       0       0
       0       0       0       0       0       0       0       0       0       0
       0       0       0       0       0       0       0       0       0       0
       0       0       0       0       0       0       0       0       0       0
       0       0       0       0       0       0       0       0       0       0
       0       0       0       0       0       0       0       0       0       0
       0       0       0       0       0       0       0       0       0       0
       0       0       0       0       0       0       0       0       0       0
       0       0       0       0       0       0       0       0       0       0
       0       0       0       0       0       0       0       0       0       0
       0       0       0       0       0       0       0       0       0       0
       0       0       0       0       0       0       0       0       0       0
       0       0       0       0       0       0       0       0       0       0
       0       0       0       0       0       0       0       0       0       0
       0       0       0       0       0       0       0       0       0       0
       0       0       0       0       0       0       0       0       0       0
       0       0       0       0       0       0       0       0       0       0
       0       0       0       0       0       0       0       0       0       0
       0       0       0       0       0       0       0       0       0       0
       0       0       0       0       0       0       0       0       0       0
       0       0       0       0       0       0       0       0       0       0
       0       0       0       0       0       0       0       0       0       0
       0       0       0       0       0       0       0       0       0       0
       0       0       0       0       0       0       0       0       0       0
       0       0       0       0       0       0       0       0       0       0
       0       0       0       0       0       0       0       0       0       0
       0       0       0       0       0       0       0       0       0       0
       0       0       0       0       0       0       0       0       0       0
       0       0       0       0       0       0       0       0       0       0
       0       0       0       0       0       0       0       0       0       0
       0       0       0       0       0       0       0       0       0       0
       0       0       0       0       0       0       0       0       0       0
       0       0       0       0       0       0       0       0       0       0
       0       0       0       0       0       0       0       0       0       0
       0       0       0       0       0       0       0       0       0       0
       0       0       0       0       0       0       0       0       0       0
       0       0       0       0       0       0       0       0       0       0
       0       0       0       0       0       0       0       0       0       0
       0       0       0       0       0       0       0       0       0       0
       0       0       0       0       0       0       0       0       0       0
       0       0       0       0       0       0       0       0       0       0
       0       0       0       0       0       0       0       0       0       0
       0       0       0       0       0       0       0       0       0       0
       0       0       0       0       0       0       0       0       0       0
       0       0       0       0       0       0       0       0       0       0
       0       0       0       0       0       0       0       0       0       0
       0       0       0       0       0       0       0       0       0       0
       0       0       0       0       0       0       0       0       0       0
       0       0       0       0       0       0       0       0       0       0
       0       0       0       0       0       0       0       0       0       0
       0       0       0       0       0       0       0       0       0       0
       0       0       0       0       0       0       0       0       0       0
       0       0       0       0       0       0       0       0       0       0
       0       0       0       0       0       0       0       0       0       0
       0       0       0       0       0       0       0       0       0       0
       0       0       0       0       0       0       0       0       0       0
       0       0       0       0       0       0       0       0       0       0
       0       0       0       0       0       0       0       0       0       0
       0       0       0       0       0       0       0       0       0       0
       0       0       0       0       0       0       0       0       0       0
       0       0       0       0       0       0       0       0       0       0
       0       0       0       0       0       0       0       0       0       0
       0       0       0       0       0       0       0       0       0       0
       0       0       0       0       0       0       0       0       0       0
       0       0       0       0       0       0       0       0       0       0
       0       0       0       0       0       0       0       0       0       0
       0       0       0       0       0       0       0       0       0       0
       0       0       0       0       0       0       0       0       0       0
       0       0       0       0       0       0       0       0       0       0
       0       0       0       0       0       0       0       0       0       0
       0       0       0       0       0       0       0       0       0       0
       0       0       0       0       0       0       0       0       0       0
       0       0       0       0       0       0       0       0       0       0
       0       0       0       0       0       0       0       0       0       0
       0       0       0       0       0       0       0       0       0       0
       0       0       0       0       0       0       0       0       0       0
       0       0       0       0       0       0       0       0       0       0
       0       0       0       0       0       0       0       0       0       0
       0       0       0       0       0       0       0       0       0       0
       0       0       0       0       0       0       0       0       0       0
       0       0       0       0       0       0       0       0       0       0
       0       0       0       0       0       0       0       0       0       0
       0       0       0       0       0       0       0       0       0       0
       0       0       0       0       0       0       0       0       0       0
       0       0       0       0       0       0       0       0       0       0
       0       0       0       0       0       0       0       0       0       0
       0       0       0       0       0       0       0       0       0       0
       0       0       0       0       0       0       0       0       0       0
       0       0       0       0       0       0       0       0       0       0
       0       0       0       0       0       0       0       0       0       0
       0       0       0       0       0       0       0       0       0       0
       0       0       0       0       0       0       0       0       0       0
       0       0       0       0       0       0       0       0       0       0
       0       0       0       0       0       0       0       0       0       0
       0       0       0       0       0       0       0       0       0       0
       0       0       0       0       0       0       0       0       0       0
       0       0       0       0       0       0       0       0       0       0
       0       0       0       0       0       0       0       0       0       0
       0       0       0       0       0       0       0       0       0       0
       0       0       0       0       0       0       0       0       0       0
       0       0       0       0       0       0       0       0       0       0
       0       0       0       0       0       0       0       0       0       0
       0       0       0       0       0       0       0       0       0       0
       0       0       0       0       0       0       0       0       0       0
       0       0       0       0       0       0       0       0       0       0
       0       0       0       0       0       0       0       0       0       0
       0       0       0       0       0       0       0       0       0       0
       0       0       0       0       0       0       0       0       0       0
       0       0       0       0       0       0       0       0       0       0
       0       0       0       0       0       0       0       0       0       0
       0       0       0       0       0       0       0       0       0       0
       0       0       0       0       0       0       0       0       0       0
       0       0       0       0       0       0       0       0       0       0
       0       0       0       0       0       0       0       0       0       0
       0       0       0       0       0       0       0       0       0       0
       0       0       0       0       0       0       0       0       0       0
       0       0       0       0       0       0       0       0       0       0
       0       0       0       0       0       0       0       0       0       0
       0       0       0       0       0       0       0       0       0       0
       0       0       0       0       0       0       0       0       0       0
       0       0       0       0       0       0       0       0       0       0
       0       0       0       0       0       0       0       0       0       0
       0       0       0       0       0       0       0       0       0       0
       0       0       0       0       0       0       0       0       0       0
       0       0       0       0       0       0       0       0       0       0
       0       0       0       0       0       0       0       0       0       0
       0       0       0       0       0       0       0       0       0       0
       0       0       0       0       0       0       0       0       0       0
       0       0       0       0       0       0       0       0       0       0
       0       0       0       0       0       0       0       0       0       0
       0       0       0       0       0       0       0       0       0       0
       0       0       0       0       0       0       0       0       0       0
       0       0       0       0       0       0       0       0       0       0
       0       0       0       0       0       0       0       0       0       0
       0       0       0       0       0       0       0       0       0       0
       0       0       0       0       0       0       0       0       0       0
       0       0       0       0       0       0       0       0       0       0
       0       0       0       0       0       0       0       0       0       0
       0       0       0       0       0       0       0       0       0       0
       0       0       0       0       0       0       0       0       0       0
       0       0       0       0       0       0       0       0       0       0
       0       0       0       0       0       0       0       0       0       0
       0       0       0       0       0       0       0       0       0       0
       0       0       0       0       0       0       0       0       0       0
       0       0       0       0       0       0       0       0       0       0
       0       0       0       0       0       0       0       0       0       0
       0       0       0       0       0       0       0       0       0       0
       0       0       0       0       0       0       0       0       0       0
       0       0       0       0       0       0       0       0       0       0
       0       0       0       0       0       0       0       0       0       0
       0       0       0       0       0       0       0       0       0       0
       0       0       0       0       0       0       0       0       0       0
       0       0       0       0       0       0       0       0       0       0
       0       0       0       0       0       0       0       0       0       0
       0       0       0       0       0       0       0       0       0       0
       0       0       0       0       0       0       0       0       0       0
       0       0       0       0       0       0       0       0       0       0
       0       0       0       0       0       0       0       0       0       0
       0       0       0       0       0       0       0       0       0       0
       0       0       0       0       0       0       0       0       0       0
       0       0       0       0       0       0       0       0       0       0
       0       0       0       0       0       0       0       0       0       0
       0       0       0       0       0       0       0       0       0       0
       0       0       0       0       0       0       0       0       0       0
       0       0       0       0       0       0       0       0       0       0
       0       0       0       0       0       0       0       0       0       0
       0       0       0       0       0       0       0       0       0       0
       0       0       0       0       0       0       0       0       0       0
       0       0       0       0       0       0       0       0       0       0
       0       0       0       0       0       0       0       0       0       0
       0       0       0       0       0       0       0       0       0       0
       0       0       0       0       0       0       0       0       0       0
       0       0       0       0       0       0       0       0       0       0
       0       0       0       0       0       0       0       0       0       0
       0       0       0       0       0       0       0       0       0       0
       0       0       0       0       0       0       0       0       0       0
       0       0       0       0       0       0       0       0       0       0
       0       0       0       0       0       0       0       0       0       0
       0       0       0       0       0       0       0       0       0       0
       0       0       0       0       0       0       0       0       0       0
       0       0       0       0       0       0       0       0       0       0
       0       0       0       0       0       0       0       0       0       0
       0       0       0       0       0       0       0       0       0       0
       0       0       0       0       0       0       0       0       0       0
       0       0       0       0       0       0       0       0       0       0
       0       0       0       0       0       0       0       0       0       0
       0       0       0       0       0       0       0       0       0       0
       0       0       0       0       0       0       0       0       0       0
       0       0       0       0       0       0       0       0       0       0
       0       0       0       0       0       0       0       0       0       0
       0       0       0       0       0       0       0       0       0       0
       0       0       0       0       0       0       0       0       0       0
       0       0       0       0       0       0       0       0       0       0
       0       0       0       0       0       0       0       0       0       0
       0       0       0       0       0       0       0       0       0       0
       0       0       0       0       0       0       0       0       0       0
       0       0       0       0       0       0       0       0       0       0
       0       0       0       0       0       0       0       0       0       0
       0       0       0       0       0       0       0       0       0       0
       0       0       0       0       0       0       0       0       0       0
       0       0       0       0       0       0       0       0       0       0
       0       0       0       0       0       0       0       0       0       0
       0       0       0       0       0       0       0       0       0       0
       0       0       0       0       0       0       0       0       0       0
       0       0       0       0       0       0       0       0       0       0
       0       0       0       0       0       0       0       0       0       0
       0       0       0       0       0       0       0       0       0       0
       0       0       0       0       0       0       0       0       0       0
       0       0       0       0       0       0       0       0       0       0
       0       0       0       0       0       0       0       0       0       0
       0       0       0       0       0       0       0       0       0       0
       0       0       0       0       0       0       0       0       0       0
       0       0       0       0       0       0       0       0       0       0
       0       0       0       0       0       0       0       0       0       0
       0       0       0       0       0       0       0       0       0       0
       0       0       0       0       0       0       0       0       0       0
       0       0       0       0       0       0       0       0       0       0
       0       0       0       0       0       0       0       0       0       0
       0       0       0       0       0       0       0       0       0       0
       0       0       0       0       0       0       0       0       0       0
       0       0       0       0       0       0       0       0       0       0
       0       0       0       0       0       0       0       0       0       0
       0       0       0       0       0       0       0       0       0       0
       0       0       0       0       0       0       0       0       0       0
       0       0       0       0       0       0       0       0       0       0
       0       0       0       0       0       0       0       0       0       0
       0       0       0       0       0       0       0       0       0       0
       0       0       0       0       0       0       0       0       0       0
       0       0       0       0       0       0       0       0       0       0
       0       0       0       0       0       0       0       0       0       0
       0       0       0       0       0       0       0       0       0       0
       0       0       0       0       0       0       0       0       0       0
       0       0       0       0       0       0       0       0       0       0
       0       0       0       0       0       0       0       0       0       0
       0       0       0       0       0       0       0       0       0       0
       0       0       0       0       0       0       0       0       0       0
       0       0       0       0       0       0       0       0       0       0
       0       0       0       0       0       0       0       0       0       0
       0       0       0       0       0       0       0       0       0       0
       0       0       0       0       0       0       0       0       0       0
       0       0       0       0       0       0       0       0       0       0
       0       0       0       0       0       0       0       0       0       0
       0       0       0       0       0       0       0       0       0       0
       0       0       0       0       0       0       0       0       0       0
       0       0       0       0       0       0       0       0       0       0
       0       0       0       0       0       0       0       0       0       0
       0       0       0       0       0       0       0       0       0       0
       0       0       0       0       0       0       0       0       0       0
       0       0       0       0       0       0       0       0       0       0
       0       0       0       0       0       0       0       0       0       0
       0       0       0       0       0       0       0       0       0       0
       0       0       0       0       0       0       0       0       0       0
       0       0       0       0       0       0       0       0       0       0
       0       0       0       0       0       0       0       0       0       0
       0       0       0       0       0       0       0       0       0       0
       0       0       0       0       0       0       0       0       0       0
       0       0       0       0       0       0       0       0       0       0
       0       0       0       0       0       0       0       0       0       0
       0       0       0       0       0       0       0       0       0       0
       0       0       0       0       0       0       0       0       0       0
       0       0       0       0       0       0       0       0       0       0
       0       0       0       0       0       0       0       0       0       0
       0       0       0       0       0       0       0       0       0       0
       0       0       0       0       0       0       0       0       0       0
       0       0       0       0       0       0       0       0       0       0
       0       0       0       0       0       0       0       0       0       0
       0       0       0       0       0       0       0       0       0       0
       0       0       0       0       0       0       0       0       0       0
       0       0       0       0       0       0       0       0       0       0
       0       0       0       0       0       0       0       0       0       0
       0       0       0       0       0       0       0       0       0       0
       0       0       0       0       0       0       0       0       0       0
       0       0       0       0       0       0       0       0       0       0
       0       0       0       0       0       0       0       0       0       0
       0       0       0       0       0       0       0       0       0       0
       0       0       0       0       0       0       0       0       0       0
       0       0       0       0       0       0       0       0       0       0
       0       0       0       0       0       0       0       0       0       0
       0       0       0       0       0       0       0       0       0       0
       0       0       0       0       0       0       0       0       0       0
       0       0       0       0       0       0       0       0       0       0
       0       0       0       0       0       0       0       0       0       0
       0       0       0       0       0       0       0       0       0       0
       0       0       0       0       0       0       0       0       0       0
       0       0       0       0       0       0       0       0       0       0
       0       0       0       0       0       0       0       0       0       0
       0       0       0       0       0       0       0       0       0       0
       0       0       0       0       0       0       0       0       0       0
       0       0       0       0       0       0       0       0       0       0
       0       0       0       0       0       0       0       0       0       0
       0       0       0       0       0       0       0       0       0       0
       0       0       0       0       0       0       0       0       0       0
       0       0       0       0       0       0       0       0       0       0
       0       0       0       0       0       0       0       0       0       0
       0       0       0       0       0       0       0       0       0       0
       0       0       0       0       0       0       0       0       0       0
       0       0       0       0       0       0       0       0       0       0
       0       0       0       0       0       0       0       0       0       0
       0       0       0       0       0       0       0       0       0       0
       0       0       0       0       0       0       0       0       0       0
       0       0       0       0       0       0       0       0       0       0
       0       0       0       0       0       0       0       0       0       0
       0       0       0       0       0       0       0       0       0       0
       0       0       0       0       0       0       0       0       0       0
       0       0       0       0       0       0       0       0       0       0
       0       0       0       0       0       0       0       0       0       0
       0       0       0       0       0       0       0       0       0       0
       0       0       0       0       0       0       0       0       0       0
       0       0       0       0       0       0       0       0       0       0
       0       0       0       0       0       0       0       0       0       0
       0       0       0       0       0       0       0       0       0       0
       0       0       0       0       0       0       0       0       0       0
       0       0       0       0       0       0       0       0       0       0
       0       0       0       0       0       0       0       0       0       0
       0       0       0       0       0       0       0       0       0       0
       0       0       0       0       0       0       0       0       0       0
       0       0       0       0       0       0       0       0       0       0
       0       0       0       0       0       0       0       0       0       0
       0       0       0       0       0       0       0       0       0       0
       0       0       0       0       0       0       0       0       0       0
       0       0       0       0       0       0       0       0       0       0
       0       0       0       0       0       0       0       0       0       0
       0       0       0       0       0       0       0       0       0       0
       0       0       0       0       0       0       0       0       0       0
       0       0       0       0       0       0       0       0       0       0
       0       0       0       0       0       0       0       0       0       0
       0       0       0       0       0       0       0       0       0       0
       0       0       0       0       0       0       0       0       0       0
       0       0       0       0       0       0       0       0       0       0
       0       0       0       0       0       0       0       0       0       0
       0       0       0       0       0       0       0       0       0       0
       0       0       0       0       0       0       0       0       0       0
       0       0       0       0       0       0       0       0       0       0
       0       0       0       0       0       0       0       0       0       0
       0       0       0       0       0       0       0       0       0       0
       0       0       0       0       0       0       0       0       0       0
       0       0       0       0       0       0       0       0       0       0
       0       0       0       0       0       0       0       0       0       0
       0       0       0       0       0       0       0       0       0       0
       0       0       0       0       0       0       0       0       0       0
       0       0       0       0       0       0       0       0       0       0
       0       0       0       0       0       0       0       0       0       0
       0       0       0       0       0       0       0       0       0       0
       0       0       0       0       0       0       0       0       0       0
       0       0       0       0       0       0       0       0       0       0
       0       0       0       0       0       0       0       0       0       0
       0       0       0       0       0       0       0       0       0       0
       0       0       0       0       0       0       0       0       0       0
       0       0       0       0       0       0       0       0       0       0
       0       0       0       0       0       0       0       0       0       0
       0       0       0       0       0       0       0       0       0       0
       0       0       0       0       0       0       0       0       0       0
       0       0       0       0       0       0       0       0       0       0
       0       0       0       0       0       0       0       0       0       0
       0       0       0       0       0       0       0       0       0       0
       0       0       0       0       0       0       0       0       0       0
       0       0       0       0       0       0       0       0       0       0
       0       0       0       0       0       0       0       0       0       0
       0       0       0       0       0       0       0       0       0       0
       0       0       0       0       0       0       0       0       0       0
       0       0       0       0       0       0       0       0       0       0
       0       0       0       0       0       0       0       0       0       0
       0       0       0       0       0       0       0       0       0       0
       0       0       0       0       0       0       0       0       0       0
       0       0       0       0       0       0       0       0       0       0
       0       0       0       0       0       0       0       0       0       0
       0       0       0       0       0       0       0       0       0       0
       0       0       0       0       0       0       0       0       0       0
       0       0       0       0       0       0       0       0       0       0
       0       0       0       0       0       0       0       0       0       0
       0       0       0       0       0       0       0       0       0       0
       0       0       0       0       0       0       0       0       0       0
       0       0       0       0       0       0       0       0       0       0
       0       0       0       0       0       0       0       0       0       0
       0       0       0       0       0       0       0       0       0       0
       0       0       0       0       0       0       0       0       0       0
       0       0       0       0       0       0       0       0       0       0
       0       0       0       0       0       0       0       0       0       0
       0       0       0       0       0       0       0       0       0       0
       0       0       0       0       0       0       0       0       0       0
       0       0       0       0       0       0       0       0       0       0
       0       0       0       0       0       0       0       0       0       0
       0       0       0       0       0       0       0       0       0       0
       0       0       0       0       0       0       0       0       0       0
       0       0       0       0       0       0       0       0       0       0
       0       0       0       0       0       0       0       0       0       0
       0       0       0       0       0       0       0       0       0       0
       0       0       0       0       0       0       0       0       0       0
       0       0       0       0       0       0       0       0       0       0
       0       0       0       0       0       0       0       0       0       0
       0       0       0       0       0       0       0       0       0       0
       0       0       0       0       0       0       0       0       0       0
       0       0       0       0       0       0       0       0       0       0
       0       0       0       0       0       0       0       0       0       0
       0       0       0       0       0       0       0       0       0       0
       0       0       0       0       0       0       0       0       0       0
       0       0       0       0       0       0       0       0       0       0
       0       0       0       0       0       0       0       0       0       0
       0       0       0       0       0       0       0       0       0       0
       0       0       0       0       0       0       0       0       0       0
       0       0       0       0       0       0       0       0       0       0
       0       0       0       0       0       0       0       0       0       0
       0       0       0       0       0       0       0       0       0       0
       0       0       0       0       0       0       0       0       0       0
       0       0       0       0       0       0       0       0       0       0
       0       0       0       0       0       0       0       0       0       0
       0       0       0       0       0       0       0       0       0       0
       0       0       0       0       0       0       0       0       0       0
       0       0       0       0       0       0       0       0       0       0
       0       0       0       0       0       0       0       0       0       0
       0       0       0       0       0       0       0       0       0       0
       0       0       0       0       0       0       0       0       0       0
       0       0       0       0       0       0       0       0       0       0
       0       0       0       0       0       0       0       0       0       0
       0       0       0       0       0       0       0       0       0       0
       0       0       0       0       0       0       0       0       0       0
       0       0       0       0       0       0       0       0       0       0
       0       0       0       0       0       0       0       0       0       0
       0       0       0       0       0       0       0       0       0       0
       0       0       0       0       0       0       0       0       0       0
       0       0       0       0       0       0       0       0       0       0
       0       0       0       0       0       0       0       0       0       0
       0       0       0       0       0       0       0       0       0       0
       0       0       0       0       0       0       0       0       0       0
       0       0       0       0       0       0       0       0       0       0
       0       0       0       0       0       0       0       0       0       0
       0       0       0       0       0       0       0       0       0       0
       0       0       0       0       0       0       0       0       0       0
       0       0       0       0       0       0       0       0       0       0
       0       0       0       0       0       0       0       0       0       0
       0       0       0       0       0       0       0       0       0       0
       0       0       0       0       0       0       0       0       0       0
       0       0       0       0       0       0       0       0       0       0
       0       0       0       0       0       0       0       0       0       0
       0       0       0       0       0       0       0       0       0       0
       0       0       0       0       0       0       0       0       0       0
       0       0       0       0       0       0       0       0       0       0
       0       0       0       0       0       0       0       0       0       0
       0       0       0       0       0       0       0       0       0       0
       0       0       0       0       0       0       0       0       0       0
       0       0       0       0       0       0       0       0       0       0
       0       0       0       0       0       0       0       0       0       0
       0       0       0       0       0       0       0       0       0       0
       0       0       0       0       0       0       0       0       0       0
       0       0       0       0       0       0       0       0       0       0
       0       0       0       0       0       0       0       0       0       0
       0       0       0       0       0       0       0       0       0       0
       0       0       0       0       0       0       0       0       0       0
       0       0       0       0       0       0       0       0       0       0
       0       0       0       0       0       0       0       0       0       0
       0       0       0       0       0       0       0       0       0       0
       0       0       0       0       0       0       0       0       0       0
       0       0       0       0       0       0       0       0       0       0
       0       0       0       0       0       0       0       0       0       0
       0       0       0       0       0       0       0       0       0       0
       0       0       0       0       0       0       0       0       0       0
       0       0       0       0       0       0       0       0       0       0
       0       0       0       0       0       0       0       0       0       0
       0       0       0       0       0       0       0       0       0       0
       0       0       0       0       0       0       0       0       0       0
       0       0       0       0       0       0       0       0       0       0
       0       0       0       0       0       0       0       0       0       0
       0       0       0       0       0       0       0       0       0       0
       0       0       0       0       0       0       0       0       0       0
       0       0       0       0       0       0       0       0       0       0
       0       0       0       0       0       0       0       0       0       0
       0       0       0       0       0       0       0       0       0       0
       0       0       0       0       0       0       0       0       0       0
       0       0       0       0       0       0       0       0       0       0
       0       0       0       0       0       0       0       0       0       0
       0       0       0       0       0       0       0       0       0       0
       0       0       0       0       0       0       0       0       0       0
       0       0       0       0       0       0       0       0       0       0
       0       0       0       0       0       0       0       0       0       0
       0       0       0       0       0       0       0       0       0       0
       0       0       0       0       0       0       0       0       0       0
       0       0       0       0       0       0       0       0       0       0
       0       0       0       0       0       0       0       0       0       0
       0       0       0       0       0       0       0       0       0       0
       0       0       0       0       0       0       0       0       0       0
       0       0       0       0       0       0       0       0       0       0
       0       0       0       0       0       0       0       0       0       0
       0       0       0       0       0       0       0       0       0       0
       0       0       0       0       0       0       0       0       0       0
       0       0       0       0       0       0       0       0       0       0
       0       0       0       0       0       0       0       0       0       0
       0       0       0       0       0       0       0       0       0       0
       0       0       0       0       0       0       0       0       0       0
       0       0       0       0       0       0       0       0       0       0
       0       0       0       0       0       0       0       0       0       0
       0       0       0       0       0       0       0       0       0       0
       0       0       0       0       0       0       0       0       0       0
       0       0       0       0       0       0       0       0       0       0
       0       0       0       0       0       0       0       0       0       0
       0       0       0       0       0       0       0       0       0       0
       0       0       0       0       0       0       0       0       0       0
       0       0       0       0       0       0       0       0       0       0
       0       0       0       0       0       0       0       0       0       0
       0       0       0       0       0       0       0       0       0       0
       0       0       0       0       0       0       0       0       0       0
       0       0       0       0       0       0       0       0       0       0
       0       0       0       0       0       0       0       0       0       0
       0       0       0       0       0       0       0       0       0       0
       0       0       0       0       0       0       0       0       0       0
       0       0       0       0       0       0       0       0       0       0
       0       0       0       0       0       0       0       0       0       0
       0       0       0       0       0       0       0       0       0       0
       0       0       0       0       0       0       0       0       0       0
       0       0       0       0       0       0       0       0       0       0
       0       0       0       0       0       0       0       0       0       0
       0       0       0       0       0       0       0       0       0       0
       0       0       0       0       0       0       0       0       0       0
       0       0       0       0       0       0       0       0       0       0
       0       0       0       0       0       0       0       0       0       0
       0       0       0       0       0       0       0       0       0       0
       0       0       0       0       0       0       0       0       0       0
       0       0       0       0       0       0       0       0       0       0
       0       0       0       0       0       0       0       0       0       0
       0       0       0       0       0       0       0       0       0       0
       0       0       0       0       0       0       0       0       0       0
       0       0       0       0       0       0       0       0       0       0
       0       0       0       0       0       0       0       0       0       0
       0       0       0       0       0       0       0       0       0       0
       0       0       0       0       0       0       0       0       0       0
       0       0       0       0       0       0       0       0       0       0
       0       0       0       0       0       0       0       0       0       0
       0       0       0       0       0       0       0       0       0       0
       0       0       0       0       0       0       0       0       0       0
       0       0       0       0       0       0       0       0       0       0
       0       0       0       0       0       0       0       0       0       0
       0       0       0       0       0       0       0       0       0       0
       0       0       0       0       0       0       0       0       0       0
       0       0       0       0       0       0       0       0       0       0
       0       0       0       0       0       0       0       0       0       0
       0       0       0       0       0       0       0       0       0       0
       0       0       0       0       0       0       0       0       0       0
       0       0       0       0       0       0       0       0       0       0
       0       0       0       0       0       0       0       0       0       0
       0       0       0       0       0       0       0       0       0       0
       0       0       0       0       0       0       0       0       0       0
       0       0       0       0       0       0       0       0       0       0
       0       0       0       0       0       0       0       0       0       0
       0       0       0       0       0       0       0       0       0       0
       0       0       0       0       0       0       0       0       0       0
       0       0       0       0       0       0       0       0       0       0
       0       0       0       0       0       0       0       0       0       0
       0       0       0       0       0       0       0       0       0       0
       0       0       0       0       0       0       0       0       0       0
       0       0       0       0       0       0       0       0       0       0
       0       0       0       0       0       0       0       0       0       0
       0       0       0       0       0       0       0       0       0       0
       0       0       0       0       0       0       0       0       0       0
       0       0       0       0       0       0       0       0       0       0
       0       0       0       0       0       0       0       0       0       0
       0       0       0       0       0       0       0       0       0       0
       0       0       0       0       0       0       0       0       0       0
       0       0       0       0       0       0       0       0       0       0
       0       0       0       0       0       0       0       0       0       0
       0       0       0       0       0       0       0       0       0       0
       0       0       0       0       0       0       0       0       0       0
       0       0       0       0       0       0       0       0       0       0
       0       0       0       0       0       0       0       0       0       0
       0       0       0       0       0       0       0       0       0       0
       0       0       0       0       0       0       0       0       0       0
       0       0       0       0       0       0       0       0       0       0
       0       0       0       0       0       0       0       0       0       0
       0       0       0       0       0       0       0       0       0       0
       0       0       0       0       0       0       0       0       0       0
       0       0       0       0       0       0       0       0       0       0
       0       0       0       0       0       0       0       0       0       0
       0       0       0       0       0       0       0       0       0       0
       0       0       0       0       0       0       0       0       0       0
       0       0       0       0       0       0       0       0       0       0
       0       0       0       0       0       0       0       0       0       0
       0       0       0       0       0       0       0       0       0       0
       0       0       0       0       0       0       0       0       0       0
       0       0       0       0       0       0       0       0       0       0
       0       0       0       0       0       0       0       0       0       0
       0       0       0       0       0       0       0       0       0       0
       0       0       0       0       0       0       0       0       0       0
       0       0       0       0       0       0       0       0       0       0
       0       0       0       0       0       0       0       0       0       0
       0       0       0       0       0       0       0       0       0       0
       0       0       0       0       0       0       0       0       0       0
       0       0       0       0       0       0       0       0       0       0
       0       0       0       0       0       0       0       0       0       0
       0       0       0       0       0       0       0       0       0       0
       0       0       0       0       0       0       0       0       0       0
       0       0       0       0       0       0       0       0       0       0
       0       0       0       0       0       0       0       0       0       0
       0       0       0       0       0       0       0       0       0       0
       0       0       0       0       0       0       0       0       0       0
       0       0       0       0       0       0       0       0       0       0
       0       0       0       0       0       0       0       0       0       0
       0       0       0       0       0       0       0       0       0       0
       0       0       0       0       0       0       0       0       0       0
       0       0       0       0       0       0       0       0       0       0
       0       0       0       0       0       0       0       0       0       0
       0       0       0       0       0       0       0       0       0       0
       0       0       0       0       0       0       0       0       0       0
       0       0       0       0       0       0       0       0       0       0
       0       0       0       0       0       0       0       0       0       0
       0       0       0       0       0       0       0       0       0       0
       0       0       0       0       0       0       0       0       0       0
       0       0       0       0       0       0       0       0       0       0
       0       0       0       0       0       0       0       0       0       0
       0       0       0       0       0       0       0       0       0       0
       0       0       0       0       0       0       0       0       0       0
       0       0       0       0       0       0       0       0       0       0
       0       0       0       0       0       0       0       0       0       0
       0       0       0       0       0       0       0       0       0       0
       0       0       0       0       0       0       0       0       0       0
       0       0       0       0       0       0       0       0       0       0
       0       0       0       0       0       0       0       0       0       0
       0       0       0       0       0       0       0       0       0       0
       0       0       0       0       0       0       0       0       0       0
       0       0       0       0       0       0       0       0       0       0
       0       0       0       0       0       0       0       0       0       0
       0       0       0       0       0       0       0       0       0       0
       0       0       0       0       0       0       0       0       0       0
       0       0       0       0       0       0       0       0       0       0
       0       0       0       0       0       0       0       0       0       0
       0       0       0       0       0       0       0       0       0       0
       0       0       0       0       0       0       0       0       0       0
       0       0       0       0       0       0       0       0       0       0
       0       0       0       0       0       0       0       0       0       0
       0       0       0       0       0       0       0       0       0       0
       0       0       0       0       0       0       0       0       0       0
       0       0       0       0       0       0       0       0       0       0
       0       0       0       0       0       0       0       0       0       0
       0       0       0       0       0       0       0       0       0       0
       0       0       0       0       0       0       0       0       0       0
       0       0       0       0       0       0       0       0       0       0
       0       0       0       0       0       0       0       0       0       0
       0       0       0       0       0       0       0       0       0       0
       0       0       0       0       0       0       0       0       0       0
       0       0       0       0       0       0       0       0       0       0
       0       0       0       0       0       0       0       0       0       0
       0       0       0       0       0       0       0       0       0       0
       0       0       0       0       0       0       0       0       0       0
       0       0       0       0       0       0       0       0       0       0
       0       0       0       0       0       0       0       0       0       0
       0       0       0       0       0       0       0       0       0       0
       0       0       0       0       0       0       0       0       0       0
       0       0       0       0       0       0       0       0       0       0
       0       0       0       0       0       0       0       0       0       0
       0       0       0       0       0       0       0       0       0       0
       0       0       0       0       0       0       0       0       0       0
       0       0       0       0       0       0       0       0       0       0
       0       0       0       0       0       0       0       0       0       0
       0       0       0       0       0       0       0       0       0       0
       0       0       0       0       0       0       0       0       0       0
       0       0       0       0       0       0       0       0       0       0
       0       0       0       0       0       0       0       0       0       0
       0       0       0       0       0       0       0       0       0       0
       0       0       0       0       0       0       0       0       0       0
       0       0       0       0       0       0       0       0       0       0
       0       0       0       0       0       0       0       0       0       0
       0       0       0       0       0       0       0       0       0       0
       0       0       0       0       0       0       0       0       0       0
       0       0       0       0       0       0       0       0       0       0
       0       0       0       0       0       0       0       0       0       0
       0       0       0       0       0       0       0       0       0       0
       0       0       0       0       0       0       0       0       0       0
       0       0       0       0       0       0       0       0       0       0
       0       0       0       0       0       0       0       0       0       0
       0       0       0       0       0       0       0       0       0       0
       0       0       0       0       0       0       0       0       0       0
       0       0       0       0       0       0       0       0       0       0
       0       0       0       0       0       0       0       0       0       0
       0       0       0       0       0       0       0       0       0       0
       0       0       0       0       0       0       0       0       0       0
       0       0       0       0       0       0       0       0       0       0
       0       0       0       0       0       0       0       0       0       0
       0       0       0       0       0       0       0       0       0       0
       0       0       0       0       0       0       0       0       0       0
       0       0       0       0       0       0       0       0       0       0
       0       0       0       0       0       0       0       0       0       0
       0       0       0       0       0       0       0       0       0       0
       0       0       0       0       0       0       0       0       0       0
       0       0       0       0       0       0       0       0       0       0
       0       0       0       0       0       0       0       0       0       0
       0       0       0       0       0       0       0       0       0       0
       0       0       0       0       0       0       0       0       0       0
       0       0       0       0       0       0       0       0       0       0
       0       0       0       0       0       0       0       0       0       0
       0       0       0       0       0       0       0       0       0       0
       0       0       0       0       0       0       0       0       0       0
       0       0       0       0       0       0       0       0       0       0
       0       0       0       0       0       0       0       0       0       0
       0       0       0       0       0       0       0       0       0       0
       0       0       0       0       0       0       0       0       0       0
       0       0       0       0       0       0       0       0       0       0
       0       0       0       0       0       0       0       0       0       0
       0       0       0       0       0       0       0       0       0       0
       0       0       0       0       0       0       0       0       0       0
       0       0       0       0       0       0       0       0       0       0
       0       0       0       0       0       0       0       0       0       0
       0       0       0       0       0       0       0       0       0       0
       0       0       0       0       0       0       0       0       0       0
       0       0       0       0       0       0       0       0       0       0
       0       0       0       0       0       0       0       0       0       0
       0       0       0       0       0       0       0       0       0       0
       0       0       0       0       0       0       0       0       0       0
       0       0       0       0       0       0       0       0       0       0
       0       0       0       0       0       0       0       0       0       0
       0       0       0       0       0       0       0       0       0       0
       0       0       0       0       0       0       0       0       0       0
       0       0       0       0       0       0       0       0       0       0
       0       0       0       0       0       0       0       0       0       0
       0       0       0       0       0       0       0       0       0       0
       0       0       0       0       0       0       0       0       0       0
       0       0       0       0       0       0       0       0       0       0
       0       0       0       0       0       0       0       0       0       0
       0       0       0       0       0       0       0       0       0       0
       0       0       0       0       0       0       0       0       0       0
       0       0       0       0       0       0       0       0       0       0
       0       0       0       0       0       0       0       0       0       0
       0       0       0       0       0       0       0       0       0       0
       0       0       0       0       0       0       0       0       0       0
       0       0       0       0       0       0       0       0       0       0
       0       0       0       0       0       0       0       0       0       0
       0       0       0       0       0       0       0       0       0       0
       0       0       0       0       0       0       0       0       0       0
       0       0       0       0       0       0       0       0       0       0
       0       0       0       0       0       0       0       0       0       0
       0       0       0       0       0       0       0       0       0       0
       0       0       0       0       0       0       0       0       0       0
       0       0       0       0       0       0       0       0       0       0
       0       0       0       0       0       0       0       0       0       0
       0       0       0       0       0       0       0       0       0       0
       0       0       0       0       0       0       0       0       0       0
       0       0       0       0       0       0       0       0       0       0
       0       0       0       0       0       0       0       0       0       0
       0       0       0       0       0       0       0       0       0       0
       0       0       0       0       0       0       0       0       0       0
       0       0       0       0       0       0       0       0       0       0
       0       0       0       0       0       0       0       0       0       0
       0       0       0       0       0       0       0       0       0       0
       0       0       0       0       0       0       0       0       0       0
       0       0       0       0       0       0       0       0       0       0
       0       0       0       0       0       0       0       0       0       0
       0       0       0       0       0       0       0       0       0       0
       0       0       0       0       0       0       0       0       0       0
       0       0       0       0       0       0       0       0       0       0
       0       0       0       0       0       0       0       0       0       0
       0       0       0       0       0       0       0       0       0       0
       0       0       0       0       0       0       0       0       0       0
       0       0       0       0       0       0       0       0       0       0
       0       0       0       0       0       0       0       0       0       0
       0       0       0       0       0       0       0       0       0       0
       0       0       0       0       0       0       0       0       0       0
       0       0       0       0       0       0       0       0       0       0
       0       0       0       0       0       0       0       0       0       0
       0       0       0       0       0       0       0       0       0       0
       0       0       0       0       0       0       0       0       0       0
       0       0       0       0       0       0       0       0       0       0
       0       0       0       0       0       0       0       0       0       0
       0       0       0       0       0       0       0       0       0       0
       0       0       0       0       0       0       0       0       0       0
       0       0       0       0       0       0       0       0       0       0
       0       0       0       0       0       0       0       0       0       0
       0       0       0       0       0       0       0       0       0       0
       0       0       0       0       0       0       0       0       0       0
       0       0       0       0       0       0       0       0       0       0
       0       0       0       0       0       0       0       0       0       0
       0       0       0       0       0       0       0       0       0       0
       0       0       0       0       0       0       0       0       0       0
       0       0       0       0       0       0       0       0       0       0
       0       0       0       0       0       0       0       0       0       0
       0       0       0       0       0       0       0       0       0       0
       0       0       0       0       0       0       0       0       0       0
       0       0       0       0       0       0       0       0       0       0
       0       0       0       0       0       0       0       0       0       0
       0       0       0       0       0       0       0       0       0       0
       0       0       0       0       0       0       0       0       0       0
       0       0       0       0       0       0       0       0       0       0
       0       0       0       0       0       0       0       0       0       0
       0       0       0       0       0       0       0       0       0       0
       0       0       0       0       0       0       0       0       0       0
       0       0       0       0       0       0       0       0       0       0
       0       0       0       0       0       0       0       0       0       0
       0       0       0       0       0       0       0       0       0       0
       0       0       0       0       0       0       0       0       0       0
       0       0       0       0       0       0       0       0       0       0
       0       0       0       0       0       0       0       0       0       0
       0       0       0       0       0       0       0       0       0       0
       0       0       0       0       0       0       0       0       0       0
       0       0       0       0       0       0       0       0       0       0
       0       0       0       0       0       0       0       0       0       0
       0       0       0       0       0       0       0       0       0       0
       0       0       0       0       0       0       0       0       0       0
       0       0       0       0       0       0       0       0       0       0
       0       0       0       0       0       0       0       0       0       0
       0       0       0       0       0       0       0       0       0       0
       0       0       0       0       0       0       0       0       0       0
       0       0       0       0       0       0       0       0       0       0
       0       0       0       0       0       0       0       0       0       0
       0       0       0       0       0       0       0       0       0       0
       0       0       0       0       0       0       0       0       0       0
       0       0       0       0       0       0       0       0       0       0
       0       0       0       0       0       0       0       0       0       0
       0       0       0       0       0       0       0       0       0       0
       0       0       0       0       0       0       0       0       0       0
       0       0       0       0       0       0       0       0       0       0
       0       0       0       0       0       0       0       0       0       0
       0       0       0       0       0       0       0       0       0       0
       0       0       0       0       0       0       0       0       0       0
       0       0       0       0       0       0       0       0       0       0
       0       0       0       0       0       0       0       0       0       0
       0       0       0       0       0       0       0       0       0       0
       0       0       0       0       0       0       0       0       0       0
       0       0       0       0       0       0       0       0       0       0
       0       0       0       0       0       0       0       0       0       0
       0       0       0       0       0       0       0       0       0       0
       0       0       0       0       0       0       0       0       0       0
       0       0       0       0       0       0       0       0       0       0
       0       0       0       0       0       0       0       0       0       0
       0       0       0       0       0       0       0       0       0       0
       0       0       0       0       0       0       0       0       0       0
       0       0       0       0       0       0       0       0       0       0
       0       0       0       0       0       0       0       0       0       0
       0       0       0       0       0       0       0       0       0       0
       0       0       0       0       0       0       0       0       0       0
       0       0       0       0       0       0       0       0       0       0
       0       0       0       0       0       0       0       0       0       0
       0       0       0       0       0       0       0       0       0       0
       0       0       0       0       0       0       0       0       0       0
       0       0       0       0       0       0       0       0       0       0
       0       0       0       0       0       0       0       0       0       0
       0       0       0       0       0       0       0       0       0       0
       0       0       0       0       0       0       0       0       0       0
       0       0       0       0       0       0       0       0       0       0
       0       0       0       0       0       0       0       0       0       0
       0       0       0       0       0       0       0       0       0       0
       0       0       0       0       0       0       0       0       0       0
       0       0       0       0       0       0       0       0       0       0
       0       0       0       0       0       0       0       0       0       0
       0       0       0       0       0       0       0       0       0       0
       0       0       0       0       0       0       0       0       0       0
       0       0       0       0       0       0       0       0       0       0
       0       0       0       0       0       0       0       0       0       0
       0       0       0       0       0       0       0       0       0       0
       0       0       0       0       0       0       0       0       0       0
       0       0       0       0       0       0       0       0       0       0
       0       0       0       0       0       0       0       0       0       0
       0       0       0       0       0       0       0       0       0       0
       0       0       0       0       0       0       0       0       0       0
       0       0       0       0       0       0       0       0       0       0
       0       0       0       0       0       0       0       0       0       0
       0       0       0       0       0       0       0       0       0       0
       0       0       0       0       0       0       0       0       0       0
       0       0       0       0       0       0       0       0       0       0
       0       0       0       0       0       0       0       0       0       0
       0       0       0       0       0       0       0       0       0       0
       0       0       0       0       0       0       0       0       0       0
       0       0       0       0       0       0       0       0       0       0
       0       0       0       0       0       0       0       0       0       0
       0       0       0       0       0       0       0       0       0       0
       0       0       0       0       0       0       0       0       0       0
       0       0       0       0       0       0       0       0       0       0
       0       0       0       0       0       0       0       0       0       0
       0       0       0       0       0       0       0       0       0       0
       0       0       0       0       0       0       0       0       0       0
       0       0       0       0       0       0       0       0       0       0
       0       0       0       0       0       0       0       0       0       0
       0       0       0       0       0       0       0       0       0       0
       0       0       0       0       0       0       0       0       0       0
       0       0       0       0       0       0       0       0       0       0
       0       0       0       0       0       0       0       0       0       0
       0       0       0       0       0       0       0       0       0       0
       0       0       0       0       0       0       0       0       0       0
       0       0       0       0       0       0       0       0       0       0
       0       0       0       0       0       0       0       0       0       0
       0       0       0       0       0       0       0       0       0       0
       0       0       0       0       0       0       0       0       0       0
       0       0       0       0       0       0       0       0       0       0
%FLAG SOLVENT_POINTERS                                                          
%FORMAT(3I8)                                                                    
     122    5741      28
%FLAG ATOMS_PER_MOLECULE                                                        
%FORMAT(10I8)                                                                   
    1422       1       1       1       1       1       1       1       1       1
       1       1       1       1       1       1       1       1       1       1
       1       1       1       1       1       1       1       3       3       3
       3       3       3       3       3       3       3       3       3       3
       3       3       3       3       3       3       3       3       3       3
       3       3       3       3       3       3       3       3       3       3
       3       3       3       3       3       3       3       3       3       3
       3       3       3       3       3       3       3       3       3       3
       3       3       3       3       3       3       3       3       3       3
       3       3       3       3       3       3       3       3       3       3
       3       3       3       3       3       3       3       3       3       3
       3       3       3       3       3       3       3       3       3       3
       3       3       3       3       3       3       3       3       3       3
       3       3       3       3       3       3       3       3       3       3
       3       3       3       3       3       3       3       3       3       3
       3       3       3       3       3       3       3       3       3       3
       3       3       3       3       3       3       3       3       3       3
       3       3       3       3       3       3       3       3       3       3
       3       3       3       3       3       3       3       3       3       3
       3       3       3       3       3       3       3       3       3       3
       3       3       3       3       3       3       3       3       3       3
       3       3       3       3       3       3       3       3       3       3
       3       3       3       3       3       3       3       3       3       3
       3       3       3       3       3       3       3       3       3       3
       3       3       3       3       3       3       3       3       3       3
       3       3       3       3       3       3       3       3       3       3
       3       3       3       3       3       3       3       3       3       3
       3       3       3       3       3       3       3       3       3       3
       3       3       3       3       3       3       3       3       3       3
       3       3       3       3       3       3       3       3       3       3
       3       3       3       3       3       3       3       3       3       3
       3       3       3       3       3       3       3       3       3       3
       3       3       3       3       3       3       3       3       3       3
       3       3       3       3       3       3       3       3       3       3
       3       3       3       3       3       3       3       3       3       3
       3       3       3       3       3       3       3       3       3       3
       3       3       3       3       3       3       3       3       3       3
       3       3       3       3       3       3       3       3       3       3
       3       3       3       3       3       3       3       3       3       3
       3       3       3       3       3       3       3       3       3       3
       3       3       3       3       3       3       3       3       3       3
       3       3       3       3       3       3       3       3       3       3
       3       3       3       3       3       3       3       3       3       3
       3       3       3       3       3       3       3       3       3       3
       3       3       3       3       3       3       3       3       3       3
       3       3       3       3       3       3       3       3       3       3
       3       3       3       3       3       3       3       3       3       3
       3       3       3       3       3       3       3       3       3       3
       3       3       3       3       3       3       3       3       3       3
       3       3       3       3       3       3       3       3       3       3
       3       3       3       3       3       3       3       3       3       3
       3       3       3       3       3       3       3       3       3       3
       3       3       3       3       3       3       3       3       3       3
       3       3       3       3       3       3       3       3       3       3
       3       3       3       3       3       3       3       3       3       3
       3       3       3       3       3       3       3       3       3       3
       3       3       3       3       3       3       3       3       3       3
       3       3       3       3       3       3       3       3       3       3
       3       3       3       3       3       3       3       3       3       3
       3       3       3       3       3       3       3       3       3       3
       3       3       3       3       3       3       3       3       3       3
       3       3       3       3       3       3       3       3       3       3
       3       3       3       3       3       3       3       3       3       3
       3       3       3       3       3       3       3       3       3       3
       3       3       3       3       3       3       3       3       3       3
       3       3       3       3       3       3       3       3       3       3
       3       3       3       3       3       3       3       3       3       3
       3       3       3       3       3       3       3       3       3       3
       3       3       3       3       3       3       3       3       3       3
       3       3       3       3       3       3       3       3       3       3
       3       3       3       3       3       3       3       3       3       3
       3       3       3       3       3       3       3       3       3       3
       3       3       3       3       3       3       3       3       3       3
       3       3       3       3       3       3       3       3       3       3
       3       3       3       3       3       3       3       3       3       3
       3       3       3       3       3       3       3       3       3       3
       3       3       3       3       3       3       3       3       3       3
       3       3       3       3       3       3       3       3       3       3
       3       3       3       3       3       3       3       3       3       3
       3       3       3       3       3       3       3       3       3       3
       3       3       3       3       3       3       3       3       3       3
       3       3       3       3       3       3       3       3       3       3
       3       3       3       3       3       3       3       3       3       3
       3       3       3       3       3       3       3       3       3       3
       3       3       3       3       3       3       3       3       3       3
       3       3       3       3       3       3       3       3       3       3
       3       3       3       3       3       3       3       3       3       3
       3       3       3       3       3       3       3       3       3       3
       3       3       3       3       3       3       3       3       3       3
       3       3       3       3       3       3       3       3       3       3
       3       3       3       3       3       3       3       3       3       3
       3       3       3       3       3       3       3       3       3       3
       3       3       3       3       3       3       3       3       3       3
       3       3       3       3       3       3       3       3       3       3
       3       3       3       3       3       3       3       3       3       3
       3       3       3       3       3       3       3       3       3       3
       3       3       3       3       3       3       3       3       3       3
       3       3       3       3       3       3       3       3       3       3
       3       3       3       3       3       3       3       3       3       3
       3       3       3       3       3       3       3       3       3       3
       3       3       3       3       3       3       3       3       3       3
       3       3       3       3       3       3       3       3       3       3
       3       3       3       3       3       3       3       3       3       3
       3       3       3       3       3       3       3       3       3       3
       3       3       3       3       3       3       3       3       3       3
       3       3       3       3       3       3       3       3       3       3
       3       3       3       3       3       3       3       3       3       3
       3       3       3       3       3       3       3       3       3       3
       3       3       3       3       3       3       3       3       3       3
       3       3       3       3       3       3       3       3       3       3
       3       3       3       3       3       3       3       3       3       3
       3       3       3       3       3       3       3       3       3       3
       3       3       3       3       3       3       3       3       3       3
       3       3       3       3       3       3       3       3       3       3
       3       3       3       3       3       3       3       3       3       3
       3       3       3       3       3       3       3       3       3       3
       3       3       3       3       3       3       3       3       3       3
       3       3       3       3       3       3       3       3       3       3
       3       3       3       3       3       3       3       3       3       3
       3       3       3       3       3       3       3       3       3       3
       3       3       3       3       3       3       3       3       3       3
       3       3       3       3       3       3       3       3       3       3
       3       3       3       3       3       3       3       3       3       3
       3       3       3       3       3       3       3       3       3       3
       3       3       3       3       3       3       3       3       3       3
       3       3       3       3       3       3       3       3       3       3
       3       3       3       3       3       3       3       3       3       3
       3       3       3       3       3       3       3       3       3       3
       3       3       3       3       3       3       3       3       3       3
       3       3       3       3       3       3       3       3       3       3
       3       3       3       3       3       3       3       3       3       3
       3       3       3       3       3       3       3       3       3       3
       3       3       3       3       3       3       3       3       3       3
       3       3       3       3       3       3       3       3       3       3
       3       3       3       3       3       3       3       3       3       3
       3       3       3       3       3       3       3       3       3       3
       3       3       3       3       3       3       3       3       3       3
       3       3       3       3       3       3       3       3       3       3
       3       3       3       3       3       3       3       3       3       3
       3       3       3       3       3       3       3       3       3       3
       3       3       3       3       3       3       3       3       3       3
       3       3       3       3       3       3       3       3       3       3
       3       3       3       3       3       3       3       3       3       3
       3       3       3       3       3       3       3       3       3       3
       3       3       3       3       3       3       3       3       3       3
       3       3       3       3       3       3       3       3       3       3
       3       3       3       3       3       3       3       3       3       3
       3       3       3       3       3       3       3       3       3       3
       3       3       3       3       3       3       3       3       3       3
       3       3       3       3       3       3       3       3       3       3
       3       3       3       3       3       3       3       3       3       3
       3       3       3       3       3       3       3       3       3       3
       3       3       3       3       3       3       3       3       3       3
       3       3       3       3       3       3       3       3       3       3
       3       3       3       3       3       3       3       3       3       3
       3       3       3       3       3       3       3       3       3       3
       3       3       3       3       3       3       3       3       3       3
       3       3       3       3       3       3       3       3       3       3
       3       3       3       3       3       3       3       3       3       3
       3       3       3       3       3       3       3       3       3       3
       3       3       3       3       3       3       3       3       3       3
       3       3       3       3       3       3       3       3       3       3
       3       3       3       3       3       3       3       3       3       3
       3       3       3       3       3       3       3       3       3       3
       3       3       3       3       3       3       3       3       3       3
       3       3       3       3       3       3       3       3       3       3
       3       3       3       3       3       3       3       3       3       3
       3       3       3       3       3       3       3       3       3       3
       3       3       3       3       3       3       3       3       3       3
       3       3       3       3       3       3       3       3       3       3
       3       3       3       3       3       3       3       3       3       3
       3       3       3       3       3       3       3       3       3       3
       3       3       3       3       3       3       3       3       3       3
       3       3       3       3       3       3       3       3       3       3
       3       3       3       3       3       3       3       3       3       3
       3       3       3       3       3       3       3       3       3       3
       3       3       3       3       3       3       3       3       3       3
       3       3       3       3       3       3       3       3       3       3
       3       3       3       3       3       3       3       3       3       3
       3       3       3       3       3       3       3       3       3       3
       3       3       3       3       3       3       3       3       3       3
       3       3       3       3       3       3       3       3       3       3
       3       3       3       3       3       3       3       3       3       3
       3       3       3       3       3       3       3       3       3       3
       3       3       3       3       3       3       3       3       3       3
       3       3       3       3       3       3       3       3       3       3
       3       3       3       3       3       3       3       3       3       3
       3       3       3       3       3       3       3       3       3       3
       3       3       3       3       3       3       3       3       3       3
       3       3       3       3       3       3       3       3       3       3
       3       3       3       3       3       3       3       3       3       3
       3       3       3       3       3       3       3       3       3       3
       3       3       3       3       3       3       3       3       3       3
       3       3       3       3       3       3       3       3       3       3
       3       3       3       3       3       3       3       3       3       3
       3       3       3       3       3       3       3       3       3       3
       3       3       3       3       3       3       3       3       3       3
       3       3       3       3       3       3       3       3       3       3
       3       3       3       3       3       3       3       3       3       3
       3       3       3       3       3       3       3       3       3       3
       3       3       3       3       3       3       3       3       3       3
       3       3       3       3       3       3       3       3       3       3
       3       3       3       3       3       3       3       3       3       3
       3       3       3       3       3       3       3       3       3       3
       3       3       3       3       3       3       3       3       3       3
       3       3       3       3       3       3       3       3       3       3
       3       3       3       3       3       3       3       3       3       3
       3       3       3       3       3       3       3       3       3       3
       3       3       3       3       3       3       3       3       3       3
       3       3       3       3       3       3       3       3       3       3
       3       3       3       3       3       3       3       3       3       3
       3       3       3       3       3       3       3       3       3       3
       3       3       3       3       3       3       3       3       3       3
       3       3       3       3       3       3       3       3       3       3
       3       3       3       3       3       3       3       3       3       3
       3       3       3       3       3       3       3       3       3       3
       3       3       3       3       3       3       3       3       3       3
       3       3       3       3       3       3       3       3       3       3
       3       3       3       3       3       3       3       3       3       3
       3       3       3       3       3       3       3       3       3       3
       3       3       3       3       3       3       3       3       3       3
       3       3       3       3       3       3       3       3       3       3
       3       3       3       3       3       3       3       3       3       3
       3       3       3       3       3       3       3       3       3       3
       3       3       3       3       3       3       3       3       3       3
       3       3       3       3       3       3       3       3       3       3
       3       3       3       3       3       3       3       3       3       3
       3       3       3       3       3       3       3       3       3       3
       3       3       3       3       3       3       3       3       3       3
       3       3       3       3       3       3       3       3       3       3
       3       3       3       3       3       3       3       3       3       3
       3       3       3       3       3       3       3       3       3       3
       3       3       3       3       3       3       3       3       3       3
       3       3       3       3       3       3       3       3       3       3
       3       3       3       3       3       3       3       3       3       3
       3       3       3       3       3       3       3       3       3       3
       3       3       3       3       3       3       3       3       3       3
       3       3       3       3       3       3       3       3       3       3
       3       3       3       3       3       3       3       3       3       3
       3       3       3       3       3       3       3       3       3       3
       3       3       3       3       3       3       3       3       3       3
       3       3       3       3       3       3       3       3       3       3
       3       3       3       3       3       3       3       3       3       3
       3       3       3       3       3       3       3       3       3       3
       3       3       3       3       3       3       3       3       3       3
       3       3       3       3       3       3       3       3       3       3
       3       3       3       3       3       3       3       3       3       3
       3       3       3       3       3       3       3       3       3       3
       3       3       3       3       3       3       3       3       3       3
       3       3       3       3       3       3       3       3       3       3
       3       3       3       3       3       3       3       3       3       3
       3       3       3       3       3       3       3       3       3       3
       3       3       3       3       3       3       3       3       3       3
       3       3       3       3       3       3       3       3       3       3
       3       3       3       3       3       3       3       3       3       3
       3       3       3       3       3       3       3       3       3       3
       3       3       3       3       3       3       3       3       3       3
       3       3       3       3       3       3       3       3       3       3
       3       3       3       3       3       3       3       3       3       3
       3       3       3       3       3       3       3       3       3       3
       3       3       3       3       3       3       3       3       3       3
       3       3       3       3       3       3       3       3       3       3
       3       3       3       3       3       3       3       3       3       3
       3       3       3       3       3       3       3       3       3       3
       3       3       3       3       3       3       3       3       3       3
       3       3       3       3       3       3       3       3       3       3
       3       3       3       3       3       3       3       3       3       3
       3       3       3       3       3       3       3       3       3       3
       3       3       3       3       3       3       3       3       3       3
       3       3       3       3       3       3       3       3       3       3
       3       3       3       3       3       3       3       3       3       3
       3       3       3       3       3       3       3       3       3       3
       3       3       3       3       3       3       3       3       3       3
       3       3       3       3       3       3       3       3       3       3
       3       3       3       3       3       3       3       3       3       3
       3       3       3       3       3       3       3       3       3       3
       3       3       3       3       3       3       3       3       3       3
       3       3       3       3       3       3       3       3       3       3
       3       3       3       3       3       3       3       3       3       3
       3       3       3       3       3       3       3       3       3       3
       3       3       3       3       3       3       3       3       3       3
       3       3       3       3       3       3       3       3       3       3
       3       3       3       3       3       3       3       3       3       3
       3       3       3       3       3       3       3       3       3       3
       3       3       3       3       3       3       3       3       3       3
       3       3       3       3       3       3       3       3       3       3
       3       3       3       3       3       3       3       3       3       3
       3       3       3       3       3       3       3       3       3       3
       3       3       3       3       3       3       3       3       3       3
       3       3       3       3       3       3       3       3       3       3
       3       3       3       3       3       3       3       3       3       3
       3       3       3       3       3       3       3       3       3       3
       3       3       3       3       3       3       3       3       3       3
       3       3       3       3       3       3       3       3       3       3
       3       3       3       3       3       3       3       3       3       3
       3       3       3       3       3       3       3       3       3       3
       3       3       3       3       3       3       3       3       3       3
       3       3       3       3       3       3       3       3       3       3
       3       3       3       3       3       3       3       3       3       3
       3       3       3       3       3       3       3       3       3       3
       3       3       3       3       3       3       3       3       3       3
       3       3       3       3       3       3       3       3       3       3
       3       3       3       3       3       3       3       3       3       3
       3       3       3       3       3       3       3       3       3       3
       3       3       3       3       3       3       3       3       3       3
       3       3       3       3       3       3       3       3       3       3
       3       3       3       3       3       3       3       3       3       3
       3       3       3       3       3       3       3       3       3       3
       3       3       3       3       3       3       3       3       3       3
       3       3       3       3       3       3       3       3       3       3
       3       3       3       3       3       3       3       3       3       3
       3       3       3       3       3       3       3       3       3       3
       3       3       3       3       3       3       3       3       3       3
       3       3       3       3       3       3       3       3       3       3
       3       3       3       3       3       3       3       3       3       3
       3       3       3       3       3       3       3       3       3       3
       3       3       3       3       3       3       3       3       3       3
       3       3       3       3       3       3       3       3       3       3
       3       3       3       3       3       3       3       3       3       3
       3       3       3       3       3       3       3       3       3       3
       3       3       3       3       3       3       3       3       3       3
       3       3       3       3       3       3       3       3       3       3
       3       3       3       3       3       3       3       3       3       3
       3       3       3       3       3       3       3       3       3       3
       3       3       3       3       3       3       3       3       3       3
       3       3       3       3       3       3       3       3       3       3
       3       3       3       3       3       3       3       3       3       3
       3       3       3       3       3       3       3       3       3       3
       3       3       3       3       3       3       3       3       3       3
       3       3       3       3       3       3       3       3       3       3
       3       3       3       3       3       3       3       3       3       3
       3       3       3       3       3       3       3       3       3       3
       3       3       3       3       3       3       3       3       3       3
       3       3       3       3       3       3       3       3       3       3
       3       3       3       3       3       3       3       3       3       3
       3       3       3       3       3       3       3       3       3       3
       3       3       3       3       3       3       3       3       3       3
       3       3       3       3       3       3       3       3       3       3
       3       3       3       3       3       3       3       3       3       3
       3       3       3       3       3       3       3       3       3       3
       3       3       3       3       3       3       3       3       3       3
       3       3       3       3       3       3       3       3       3       3
       3       3       3       3       3       3       3       3       3       3
       3       3       3       3       3       3       3       3       3       3
       3       3       3       3       3       3       3       3       3       3
       3       3       3       3       3       3       3       3       3       3
       3       3       3       3       3       3       3       3       3       3
       3       3       3       3       3       3       3       3       3       3
       3       3       3       3       3       3       3       3       3       3
       3       3       3       3       3       3       3       3       3       3
       3       3       3       3       3       3       3       3       3       3
       3       3       3       3       3       3       3       3       3       3
       3       3       3       3       3       3       3       3       3       3
       3       3       3       3       3       3       3       3       3       3
       3       3       3       3       3       3       3       3       3       3
       3       3       3       3       3       3       3       3       3       3
       3       3       3       3       3       3       3       3       3       3
       3       3       3       3       3       3       3       3       3       3
       3       3       3       3       3       3       3       3       3       3
       3       3       3       3       3       3       3       3       3       3
       3       3       3       3       3       3       3       3       3       3
       3       3       3       3       3       3       3       3       3       3
       3       3       3       3       3       3       3       3       3       3
       3       3       3       3       3       3       3       3       3       3
       3       3       3       3       3       3       3       3       3       3
       3       3       3       3       3       3       3       3       3       3
       3       3       3       3       3       3       3       3       3       3
       3       3       3       3       3       3       3       3       3       3
       3       3       3       3       3       3       3       3       3       3
       3       3       3       3       3       3       3       3       3       3
       3       3       3       3       3       3       3       3       3       3
       3       3       3       3       3       3       3       3       3       3
       3       3       3       3       3       3       3       3       3       3
       3       3       3       3       3       3       3       3       3       3
       3       3       3       3       3       3       3       3       3       3
       3       3       3       3       3       3       3       3       3       3
       3       3       3       3       3       3       3       3       3       3
       3       3       3       3       3       3       3       3       3       3
       3       3       3       3       3       3       3       3       3       3
       3       3       3       3       3       3       3       3       3       3
       3       3       3       3       3       3       3       3       3       3
       3       3       3       3       3       3       3       3       3       3
       3       3       3       3       3       3       3       3       3       3
       3       3       3       3       3       3       3       3       3       3
       3       3       3       3       3       3       3       3       3       3
       3       3       3       3       3       3       3       3       3       3
       3       3       3       3       3       3       3       3       3       3
       3       3       3       3       3       3       3       3       3       3
       3       3       3       3       3       3       3       3       3       3
       3       3       3       3       3       3       3       3       3       3
       3       3       3       3       3       3       3       3       3       3
       3       3       3       3       3       3       3       3       3       3
       3       3       3       3       3       3       3       3       3       3
       3       3       3       3       3       3       3       3       3       3
       3       3       3       3       3       3       3       3       3       3
       3       3       3       3       3       3       3       3       3       3
       3       3       3       3       3       3       3       3       3       3
       3       3       3       3       3       3       3       3       3       3
       3       3       3       3       3       3       3       3       3       3
       3       3       3       3       3       3       3       3       3       3
       3       3       3       3       3       3       3       3       3       3
       3       3       3       3       3       3       3       3       3       3
       3       3       3       3       3       3       3       3       3       3
       3       3       3       3       3       3       3       3       3       3
       3       3       3       3       3       3       3       3       3       3
       3       3       3       3       3       3       3       3       3       3
       3       3       3       3       3       3       3       3       3       3
       3       3       3       3       3       3       3       3       3       3
       3       3       3       3       3       3       3       3       3       3
       3       3       3       3       3       3       3       3       3       3
       3       3       3       3       3       3       3       3       3       3
       3       3       3       3       3       3       3       3       3       3
       3       3       3       3       3       3       3       3       3       3
       3       3       3       3       3       3       3       3       3       3
       3       3       3       3       3       3       3       3       3       3
       3       3       3       3       3       3       3       3       3       3
       3       3       3       3       3       3       3       3       3       3
       3       3       3       3       3       3       3       3       3       3
       3       3       3       3       3       3       3       3       3       3
       3       3       3       3       3       3       3       3       3       3
       3       3       3       3       3       3       3       3       3       3
       3       3       3       3       3       3       3       3       3       3
       3       3       3       3       3       3       3       3       3       3
       3       3       3       3       3       3       3       3       3       3
       3       3       3       3       3       3       3       3       3       3
       3       3       3       3       3       3       3       3       3       3
       3       3       3       3       3       3       3       3       3       3
       3       3       3       3       3       3       3       3       3       3
       3       3       3       3       3       3       3       3       3       3
       3       3       3       3       3       3       3       3       3       3
       3       3       3       3       3       3       3       3       3       3
       3       3       3       3       3       3       3       3       3       3
       3       3       3       3       3       3       3       3       3       3
       3       3       3       3       3       3       3       3       3       3
       3       3       3       3       3       3       3       3       3       3
       3       3       3       3       3       3       3       3       3       3
       3       3       3       3       3       3       3       3       3       3
       3       3       3       3       3       3       3       3       3       3
       3       3       3       3       3       3       3       3       3       3
       3       3       3       3       3       3       3       3       3       3
       3       3       3       3       3       3       3       3       3       3
       3       3       3       3       3       3       3       3       3       3
       3       3       3       3       3       3       3       3       3       3
       3       3       3       3       3       3       3       3       3       3
       3       3       3       3       3       3       3       3       3       3
       3       3       3       3       3       3       3       3       3       3
       3       3       3       3       3       3       3       3       3       3
       3       3       3       3       3       3       3       3       3       3
       3       3       3       3       3       3       3       3       3       3
       3       3       3       3       3       3       3       3       3       3
       3       3       3       3       3       3       3       3       3       3
       3       3       3       3       3       3       3       3       3       3
       3       3       3       3       3       3       3       3       3       3
       3       3       3       3       3       3       3       3       3       3
       3       3       3       3       3       3       3       3       3       3
       3       3       3       3       3       3       3       3       3       3
       3       3       3       3       3       3       3       3       3       3
       3       3       3       3       3       3       3       3       3       3
       3       3       3       3       3       3       3       3       3       3
       3       3       3       3       3       3       3       3       3       3
       3       3       3       3       3       3       3       3       3       3
       3       3       3       3       3       3       3       3       3       3
       3       3       3       3       3       3       3       3       3       3
       3       3       3       3       3       3       3       3       3       3
       3       3       3       3       3       3       3       3       3       3
       3       3       3       3       3       3       3       3       3       3
       3       3       3       3       3       3       3       3       3       3
       3       3       3       3       3       3       3       3       3       3
       3       3       3       3       3       3       3       3       3       3
       3       3       3       3       3       3       3       3       3       3
       3       3       3       3       3       3       3       3       3       3
       3       3       3       3       3       3       3       3       3       3
       3       3       3       3       3       3       3       3       3       3
       3       3       3       3       3       3       3       3       3       3
       3       3       3       3       3       3       3       3       3       3
       3       3       3       3       3       3       3       3       3       3
       3       3       3       3       3       3       3       3       3       3
       3       3       3       3       3       3       3       3       3       3
       3       3       3       3       3       3       3       3       3       3
       3       3       3       3       3       3       3       3       3       3
       3       3       3       3       3       3       3       3       3       3
       3       3       3       3       3       3       3       3       3       3
       3       3       3       3       3       3       3       3       3       3
       3       3       3       3       3       3       3       3       3       3
       3       3       3       3       3       3       3       3       3       3
       3       3       3       3       3       3       3       3       3       3
       3       3       3       3       3       3       3       3       3       3
       3       3       3       3       3       3       3       3       3       3
       3       3       3       3       3       3       3       3       3       3
       3       3       3       3       3       3       3       3       3       3
       3       3       3       3       3       3       3       3       3       3
       3       3       3       3       3       3       3       3       3       3
       3       3       3       3       3       3       3       3       3       3
       3       3       3       3       3       3       3       3       3       3
       3       3       3       3       3       3       3       3       3       3
       3       3       3       3       3       3       3       3       3       3
       3       3       3       3       3       3       3       3       3       3
       3       3       3       3       3       3       3       3       3       3
       3       3       3       3       3       3       3       3       3       3
       3       3       3       3       3       3       3       3       3       3
       3       3       3       3       3       3       3       3       3       3
       3       3       3       3       3       3       3       3       3       3
       3       3       3       3       3       3       3       3       3       3
       3       3       3       3       3       3       3       3       3       3
       3       3       3       3       3       3       3       3       3       3
       3       3       3       3       3       3       3       3       3       3
       3       3       3       3       3       3       3       3       3       3
       3       3       3       3       3       3       3       3       3       3
       3       3       3       3       3       3       3       3       3       3
       3       3       3       3       3       3       3       3       3       3
       3       3       3       3       3       3       3       3       3       3
       3       3       3       3       3       3       3       3       3       3
       3       3       3       3       3       3       3       3       3       3
       3       3       3       3       3       3       3       3       3       3
       3       3       3       3       3       3       3       3       3       3
       3       3       3       3       3       3       3       3       3       3
       3       3       3       3       3       3       3       3       3       3
       3       3       3       3       3       3       3       3       3       3
       3       3       3       3       3       3       3       3       3       3
       3       3       3       3       3       3       3       3       3       3
       3       3       3       3       3       3       3       3       3       3
       3       3       3       3       3       3       3       3       3       3
       3       3       3       3       3       3       3       3       3       3
       3       3       3       3       3       3       3       3       3       3
       3       3       3       3       3       3       3       3       3       3
       3       3       3       3       3       3       3       3       3       3
       3       3       3       3       3       3       3       3       3       3
       3       3       3       3       3       3       3       3       3       3
       3       3       3       3       3       3       3       3       3       3
       3       3       3       3       3       3       3       3       3       3
       3       3       3       3       3       3       3       3       3       3
       3       3       3       3       3       3       3       3       3       3
       3       3       3       3       3       3       3       3       3       3
       3       3       3       3       3       3       3       3       3       3
       3       3       3       3       3       3       3       3       3       3
       3       3       3       3       3       3       3       3       3       3
       3       3       3       3       3       3       3       3       3       3
       3       3       3       3       3       3       3       3       3       3
       3       3       3       3       3       3       3       3       3       3
       3       3       3       3       3       3       3       3       3       3
       3       3       3       3       3       3       3       3       3       3
       3       3       3       3       3       3       3       3       3       3
       3       3       3       3       3       3       3       3       3       3
       3       3       3       3       3       3       3       3       3       3
       3       3       3       3       3       3       3       3       3       3
       3       3       3       3       3       3       3       3       3       3
       3       3       3       3       3       3       3       3       3       3
       3       3       3       3       3       3       3       3       3       3
       3       3       3       3       3       3       3       3       3       3
       3       3       3       3       3       3       3       3       3       3
       3       3       3       3       3       3       3       3       3       3
       3       3       3       3       3       3       3       3       3       3
       3       3       3       3       3       3       3       3       3       3
       3       3       3       3       3       3       3       3       3       3
       3       3       3       3       3       3       3       3       3       3
       3       3       3       3       3       3       3       3       3       3
       3       3       3       3       3       3       3       3       3       3
       3       3       3       3       3       3       3       3       3       3
       3       3       3       3       3       3       3       3       3       3
       3       3       3       3       3       3       3       3       3       3
       3       3       3       3       3       3       3       3       3       3
       3       3       3       3       3       3       3       3       3       3
       3       3       3       3       3       3       3       3       3       3
       3       3       3       3       3       3       3       3       3       3
       3       3       3       3       3       3       3       3       3       3
       3       3       3       3       3       3       3       3       3       3
       3       3       3       3       3       3       3       3       3       3
       3       3       3       3       3       3       3       3       3       3
       3       3       3       3       3       3       3       3       3       3
       3       3       3       3       3       3       3       3       3       3
       3       3       3       3       3       3       3       3       3       3
       3       3       3       3       3       3       3       3       3       3
       3       3       3       3       3       3       3       3       3       3
       3       3       3       3       3       3       3       3       3       3
       3
%FLAG BOX_DIMENSIONS                                                            
%FORMAT(5E16.8)                                                                 
  9.00000000E+01  6.29211420E+01  6.50754740E+01  5.89104020E+01
%FLAG RADIUS_SET                                                                
%FORMAT(1a80)                                                                   
modified Bondi radii (mbondi)                                                   
%FLAG RADII                                                                     
%FORMAT(5E16.8)                                                                 
  1.55000000E+00  1.30000000E+00  1.30000000E+00  1.70000000E+00  1.30000000E+00
  1.30000000E+00  1.70000000E+00  1.30000000E+00  1.30000000E+00  1.70000000E+00
  1.30000000E+00  1.30000000E+00  1.70000000E+00  1.30000000E+00  1.70000000E+00
  1.50000000E+00  1.55000000E+00  1.30000000E+00  1.70000000E+00  1.30000000E+00
  1.70000000E+00  1.30000000E+00  1.30000000E+00  1.70000000E+00  1.30000000E+00
  1.30000000E+00  1.70000000E+00  1.30000000E+00  1.30000000E+00  1.70000000E+00
  1.30000000E+00  1.30000000E+00  1.55000000E+00  1.30000000E+00  1.30000000E+00
  1.30000000E+00  1.70000000E+00  1.50000000E+00  1.55000000E+00  1.70000000E+00
  1.30000000E+00  1.30000000E+00  1.70000000E+00  1.30000000E+00  1.30000000E+00
  1.70000000E+00  1.30000000E+00  1.30000000E+00  1.70000000E+00  1.30000000E+00
  1.70000000E+00  1.50000000E+00  1.55000000E+00  1.30000000E+00  1.70000000E+00
  1.30000000E+00  1.30000000E+00  1.70000000E+00  1.50000000E+00  1.55000000E+00
  1.30000000E+00  1.70000000E+00  1.30000000E+00  1.70000000E+00  1.30000000E+00
  1.30000000E+00  1.70000000E+00  1.50000000E+00  1.50000000E+00  1.70000000E+00
  1.50000000E+00  1.55000000E+00  1.30000000E+00  1.70000000E+00  1.30000000E+00
  1.70000000E+00  1.30000000E+00  1.70000000E+00  1.30000000E+00  1.30000000E+00
  1.30000000E+00  1.70000000E+00  1.30000000E+00  1.30000000E+00  1.70000000E+00
  1.30000000E+00  1.30000000E+00  1.30000000E+00  1.70000000E+00  1.50000000E+00
  1.55000000E+00  1.30000000E+00  1.70000000E+00  1.30000000E+00  1.70000000E+00
  1.30000000E+00  1.30000000E+00  1.70000000E+00  1.70000000E+00  1.30000000E+00
  1.70000000E+00  1.30000000E+00  1.70000000E+00  1.30000000E+00  1.70000000E+00
  1.30000000E+00  1.70000000E+00  1.30000000E+00  1.70000000E+00  1.50000000E+00
  1.55000000E+00  1.30000000E+00  1.70000000E+00  1.30000000E+00  1.70000000E+00
  1.30000000E+00  1.30000000E+00  1.70000000E+00  1.30000000E+00  1.30000000E+00
  1.70000000E+00  1.50000000E+00  1.50000000E+00  1.70000000E+00  1.50000000E+00
  1.55000000E+00  1.30000000E+00  1.70000000E+00  1.30000000E+00  1.70000000E+00
  1.30000000E+00  1.70000000E+00  1.30000000E+00  1.30000000E+00  1.30000000E+00
  1.70000000E+00  1.30000000E+00  1.30000000E+00  1.30000000E+00  1.70000000E+00
  1.50000000E+00  1.55000000E+00  1.30000000E+00  1.70000000E+00  1.30000000E+00
  1.70000000E+00  1.30000000E+00  1.30000000E+00  1.70000000E+00  1.30000000E+00
  1.30000000E+00  1.70000000E+00  1.50000000E+00  1.50000000E+00  1.70000000E+00
  1.50000000E+00  1.55000000E+00  1.30000000E+00  1.70000000E+00  1.30000000E+00
  1.70000000E+00  1.30000000E+00  1.30000000E+00  1.70000000E+00  1.30000000E+00
  1.70000000E+00  1.30000000E+00  1.30000000E+00  1.30000000E+00  1.70000000E+00
  1.30000000E+00  1.30000000E+00  1.30000000E+00  1.70000000E+00  1.50000000E+00
  1.55000000E+00  1.30000000E+00  1.70000000E+00  1.30000000E+00  1.70000000E+00
  1.30000000E+00  1.30000000E+00  1.30000000E+00  1.70000000E+00  1.50000000E+00
  1.55000000E+00  1.30000000E+00  1.70000000E+00  1.30000000E+00  1.70000000E+00
  1.30000000E+00  1.30000000E+00  1.70000000E+00  1.30000000E+00  1.30000000E+00
  1.70000000E+00  1.30000000E+00  1.30000000E+00  1.70000000E+00  1.30000000E+00
  1.30000000E+00  1.55000000E+00  1.30000000E+00  1.30000000E+00  1.30000000E+00
  1.70000000E+00  1.50000000E+00  1.55000000E+00  1.30000000E+00  1.70000000E+00
  1.30000000E+00  1.70000000E+00  1.30000000E+00  1.30000000E+00  1.70000000E+00
  1.50000000E+00  1.55000000E+00  1.30000000E+00  1.30000000E+00  1.70000000E+00
  1.50000000E+00  1.55000000E+00  1.30000000E+00  1.70000000E+00  1.30000000E+00
  1.70000000E+00  1.30000000E+00  1.30000000E+00  1.70000000E+00  1.50000000E+00
  1.50000000E+00  1.70000000E+00  1.50000000E+00  1.55000000E+00  1.30000000E+00
  1.70000000E+00  1.30000000E+00  1.70000000E+00  1.30000000E+00  1.30000000E+00
  1.70000000E+00  1.50000000E+00  1.55000000E+00  1.30000000E+00  1.30000000E+00
  1.70000000E+00  1.50000000E+00  1.55000000E+00  1.30000000E+00  1.70000000E+00
  1.30000000E+00  1.70000000E+00  1.30000000E+00  1.30000000E+00  1.50000000E+00
  8.00000000E-01  1.70000000E+00  1.50000000E+00  1.55000000E+00  1.30000000E+00
  1.70000000E+00  1.30000000E+00  1.70000000E+00  1.30000000E+00  1.30000000E+00
  1.70000000E+00  1.30000000E+00  1.70000000E+00  1.30000000E+00  1.30000000E+00
  1.30000000E+00  1.70000000E+00  1.30000000E+00  1.30000000E+00  1.30000000E+00
  1.70000000E+00  1.50000000E+00  1.55000000E+00  1.30000000E+00  1.70000000E+00
  1.30000000E+00  1.30000000E+00  1.70000000E+00  1.50000000E+00  1.55000000E+00
  1.30000000E+00  1.70000000E+00  1.30000000E+00  1.70000000E+00  1.30000000E+00
  1.70000000E+00  1.30000000E+00  1.30000000E+00  1.30000000E+00  1.70000000E+00
  1.30000000E+00  1.30000000E+00  1.70000000E+00  1.30000000E+00  1.30000000E+00
  1.30000000E+00  1.70000000E+00  1.50000000E+00  1.55000000E+00  1.30000000E+00
  1.70000000E+00  1.30000000E+00  1.70000000E+00  1.30000000E+00  1.30000000E+00
  1.50000000E+00  8.00000000E-01  1.70000000E+00  1.50000000E+00  1.55000000E+00
  1.30000000E+00  1.70000000E+00  1.30000000E+00  1.70000000E+00  1.30000000E+00
  1.70000000E+00  1.30000000E+00  1.30000000E+00  1.30000000E+00  1.70000000E+00
  1.30000000E+00  1.30000000E+00  1.30000000E+00  1.70000000E+00  1.50000000E+00
  1.55000000E+00  1.30000000E+00  1.70000000E+00  1.30000000E+00  1.70000000E+00
  1.30000000E+00  1.70000000E+00  1.30000000E+00  1.30000000E+00  1.30000000E+00
  1.50000000E+00  8.00000000E-01  1.70000000E+00  1.50000000E+00  1.55000000E+00
  1.30000000E+00  1.70000000E+00  1.30000000E+00  1.30000000E+00  1.70000000E+00
  1.50000000E+00  1.55000000E+00  1.30000000E+00  1.70000000E+00  1.30000000E+00
  1.30000000E+00  1.70000000E+00  1.50000000E+00  1.55000000E+00  1.30000000E+00
  1.70000000E+00  1.30000000E+00  1.70000000E+00  1.30000000E+00  1.70000000E+00
  1.30000000E+00  1.30000000E+00  1.30000000E+00  1.70000000E+00  1.30000000E+00
  1.30000000E+00  1.30000000E+00  1.70000000E+00  1.50000000E+00  1.55000000E+00
  1.30000000E+00  1.70000000E+00  1.30000000E+00  1.70000000E+00  1.30000000E+00
  1.30000000E+00  1.70000000E+00  1.50000000E+00  1.55000000E+00  1.30000000E+00
  1.30000000E+00  1.70000000E+00  1.50000000E+00  1.55000000E+00  1.30000000E+00
  1.70000000E+00  1.30000000E+00  1.70000000E+00  1.30000000E+00  1.70000000E+00
  1.30000000E+00  1.30000000E+00  1.30000000E+00  1.50000000E+00  8.00000000E-01
  1.70000000E+00  1.50000000E+00  1.55000000E+00  1.30000000E+00  1.70000000E+00
  1.30000000E+00  1.70000000E+00  1.30000000E+00  1.30000000E+00  1.50000000E+00
  8.00000000E-01  1.70000000E+00  1.50000000E+00  1.55000000E+00  1.30000000E+00
  1.70000000E+00  1.30000000E+00  1.70000000E+00  1.30000000E+00  1.70000000E+00
  1.30000000E+00  1.30000000E+00  1.30000000E+00  1.70000000E+00  1.30000000E+00
  1.30000000E+00  1.30000000E+00  1.70000000E+00  1.50000000E+00  1.55000000E+00
  1.30000000E+00  1.70000000E+00  1.30000000E+00  1.70000000E+00  1.30000000E+00
  1.30000000E+00  1.70000000E+00  1.30000000E+00  1.30000000E+00  1.70000000E+00
  1.30000000E+00  1.30000000E+00  1.55000000E+00  1.30000000E+00  1.70000000E+00
  1.55000000E+00  1.30000000E+00  1.30000000E+00  1.55000000E+00  1.30000000E+00
  1.30000000E+00  1.70000000E+00  1.50000000E+00  1.55000000E+00  1.30000000E+00
  1.70000000E+00  1.30000000E+00  1.70000000E+00  1.30000000E+00  1.30000000E+00
  1.70000000E+00  1.55000000E+00  1.70000000E+00  1.30000000E+00  1.55000000E+00
  1.30000000E+00  1.70000000E+00  1.30000000E+00  1.70000000E+00  1.50000000E+00
  1.55000000E+00  1.30000000E+00  1.70000000E+00  1.30000000E+00  1.30000000E+00
  1.70000000E+00  1.50000000E+00  1.55000000E+00  1.30000000E+00  1.70000000E+00
  1.30000000E+00  1.30000000E+00  1.70000000E+00  1.50000000E+00  1.55000000E+00
  1.30000000E+00  1.70000000E+00  1.30000000E+00  1.70000000E+00  1.30000000E+00
  1.70000000E+00  1.30000000E+00  1.30000000E+00  1.30000000E+00  1.70000000E+00
  1.30000000E+00  1.30000000E+00  1.70000000E+00  1.30000000E+00  1.30000000E+00
  1.30000000E+00  1.70000000E+00  1.50000000E+00  1.55000000E+00  1.30000000E+00
  1.70000000E+00  1.30000000E+00  1.70000000E+00  1.30000000E+00  1.30000000E+00
  1.70000000E+00  1.70000000E+00  1.30000000E+00  1.70000000E+00  1.30000000E+00
  1.70000000E+00  1.50000000E+00  8.00000000E-01  1.70000000E+00  1.30000000E+00
  1.70000000E+00  1.30000000E+00  1.70000000E+00  1.50000000E+00  1.55000000E+00
  1.30000000E+00  1.70000000E+00  1.30000000E+00  1.70000000E+00  1.30000000E+00
  1.70000000E+00  1.30000000E+00  1.30000000E+00  1.30000000E+00  1.70000000E+00
  1.30000000E+00  1.30000000E+00  1.30000000E+00  1.70000000E+00  1.50000000E+00
  1.55000000E+00  1.30000000E+00  1.70000000E+00  1.30000000E+00  1.70000000E+00
  1.30000000E+00  1.30000000E+00  1.70000000E+00  1.30000000E+00  1.30000000E+00
  1.70000000E+00  1.30000000E+00  1.30000000E+00  1.70000000E+00  1.30000000E+00
  1.30000000E+00  1.55000000E+00  1.30000000E+00  1.30000000E+00  1.30000000E+00
  1.70000000E+00  1.50000000E+00  1.55000000E+00  1.30000000E+00  1.70000000E+00
  1.30000000E+00  1.70000000E+00  1.30000000E+00  1.30000000E+00  1.30000000E+00
  1.70000000E+00  1.50000000E+00  1.55000000E+00  1.30000000E+00  1.70000000E+00
  1.30000000E+00  1.70000000E+00  1.30000000E+00  1.70000000E+00  1.30000000E+00
  1.30000000E+00  1.30000000E+00  1.70000000E+00  1.30000000E+00  1.30000000E+00
  1.30000000E+00  1.70000000E+00  1.50000000E+00  1.55000000E+00  1.30000000E+00
  1.70000000E+00  1.30000000E+00  1.70000000E+00  1.30000000E+00  1.70000000E+00
  1.30000000E+00  1.30000000E+00  1.30000000E+00  1.70000000E+00  1.30000000E+00
  1.30000000E+00  1.70000000E+00  1.30000000E+00  1.30000000E+00  1.30000000E+00
  1.70000000E+00  1.50000000E+00  1.55000000E+00  1.70000000E+00  1.30000000E+00
  1.30000000E+00  1.70000000E+00  1.30000000E+00  1.30000000E+00  1.70000000E+00
  1.30000000E+00  1.30000000E+00  1.70000000E+00  1.30000000E+00  1.70000000E+00
  1.50000000E+00  1.55000000E+00  1.30000000E+00  1.70000000E+00  1.30000000E+00
  1.70000000E+00  1.30000000E+00  1.30000000E+00  1.70000000E+00  1.30000000E+00
  1.30000000E+00  1.70000000E+00  1.50000000E+00  1.55000000E+00  1.30000000E+00
  1.30000000E+00  1.70000000E+00  1.50000000E+00  1.55000000E+00  1.30000000E+00
  1.70000000E+00  1.30000000E+00  1.30000000E+00  1.70000000E+00  1.50000000E+00
  1.55000000E+00  1.30000000E+00  1.70000000E+00  1.30000000E+00  1.70000000E+00
  1.30000000E+00  1.30000000E+00  1.30000000E+00  1.70000000E+00  1.50000000E+00
  1.55000000E+00  1.30000000E+00  1.70000000E+00  1.30000000E+00  1.70000000E+00
  1.30000000E+00  1.30000000E+00  1.30000000E+00  1.70000000E+00  1.50000000E+00
  1.55000000E+00  1.30000000E+00  1.70000000E+00  1.30000000E+00  1.70000000E+00
  1.30000000E+00  1.30000000E+00  1.70000000E+00  1.30000000E+00  1.30000000E+00
  1.70000000E+00  1.50000000E+00  1.50000000E+00  1.70000000E+00  1.50000000E+00
  1.55000000E+00  1.30000000E+00  1.70000000E+00  1.30000000E+00  1.70000000E+00
  1.30000000E+00  1.30000000E+00  1.50000000E+00  8.00000000E-01  1.70000000E+00
  1.50000000E+00  1.55000000E+00  1.30000000E+00  1.70000000E+00  1.30000000E+00
  1.70000000E+00  1.30000000E+00  1.30000000E+00  1.70000000E+00  1.50000000E+00
  1.50000000E+00  1.70000000E+00  1.50000000E+00  1.55000000E+00  1.30000000E+00
  1.70000000E+00  1.30000000E+00  1.30000000E+00  1.70000000E+00  1.50000000E+00
  1.55000000E+00  1.30000000E+00  1.70000000E+00  1.30000000E+00  1.70000000E+00
  1.30000000E+00  1.30000000E+00  1.70000000E+00  1.30000000E+00  1.30000000E+00
  1.70000000E+00  1.30000000E+00  1.30000000E+00  1.55000000E+00  1.30000000E+00
  1.70000000E+00  1.55000000E+00  1.30000000E+00  1.30000000E+00  1.55000000E+00
  1.30000000E+00  1.30000000E+00  1.70000000E+00  1.50000000E+00  1.55000000E+00
  1.30000000E+00  1.70000000E+00  1.30000000E+00  1.70000000E+00  1.30000000E+00
  1.70000000E+00  1.30000000E+00  1.30000000E+00  1.30000000E+00  1.70000000E+00
  1.30000000E+00  1.30000000E+00  1.70000000E+00  1.30000000E+00  1.30000000E+00
  1.30000000E+00  1.70000000E+00  1.50000000E+00  1.55000000E+00  1.30000000E+00
  1.70000000E+00  1.30000000E+00  1.70000000E+00  1.30000000E+00  1.30000000E+00
  1.70000000E+00  1.55000000E+00  1.70000000E+00  1.30000000E+00  1.55000000E+00
  1.30000000E+00  1.70000000E+00  1.30000000E+00  1.70000000E+00  1.50000000E+00
  1.55000000E+00  1.30000000E+00  1.70000000E+00  1.30000000E+00  1.70000000E+00
  1.30000000E+00  1.30000000E+00  1.70000000E+00  1.30000000E+00  1.30000000E+00
  1.70000000E+00  1.30000000E+00  1.30000000E+00  1.70000000E+00  1.30000000E+00
  1.30000000E+00  1.55000000E+00  1.30000000E+00  1.30000000E+00  1.30000000E+00
  1.70000000E+00  1.50000000E+00  1.55000000E+00  1.30000000E+00  1.70000000E+00
  1.30000000E+00  1.30000000E+00  1.70000000E+00  1.50000000E+00  1.55000000E+00
  1.30000000E+00  1.70000000E+00  1.30000000E+00  1.70000000E+00  1.30000000E+00
  1.30000000E+00  1.70000000E+00  1.50000000E+00  1.50000000E+00  1.70000000E+00
  1.50000000E+00  1.55000000E+00  1.30000000E+00  1.70000000E+00  1.30000000E+00
  1.70000000E+00  1.30000000E+00  1.30000000E+00  1.70000000E+00  1.30000000E+00
  1.30000000E+00  1.70000000E+00  1.30000000E+00  1.30000000E+00  1.55000000E+00
  1.30000000E+00  1.70000000E+00  1.55000000E+00  1.30000000E+00  1.30000000E+00
  1.55000000E+00  1.30000000E+00  1.30000000E+00  1.70000000E+00  1.50000000E+00
  1.55000000E+00  1.30000000E+00  1.70000000E+00  1.30000000E+00  1.70000000E+00
  1.30000000E+00  1.70000000E+00  1.30000000E+00  1.30000000E+00  1.30000000E+00
  1.70000000E+00  1.30000000E+00  1.30000000E+00  1.30000000E+00  1.70000000E+00
  1.50000000E+00  1.55000000E+00  1.30000000E+00  1.70000000E+00  1.30000000E+00
  1.70000000E+00  1.30000000E+00  1.30000000E+00  1.70000000E+00  1.30000000E+00
  1.70000000E+00  1.30000000E+00  1.30000000E+00  1.30000000E+00  1.70000000E+00
  1.30000000E+00  1.30000000E+00  1.30000000E+00  1.70000000E+00  1.50000000E+00
  1.55000000E+00  1.30000000E+00  1.70000000E+00  1.30000000E+00  1.70000000E+00
  1.30000000E+00  1.30000000E+00  1.30000000E+00  1.70000000E+00  1.50000000E+00
  1.55000000E+00  1.30000000E+00  1.70000000E+00  1.30000000E+00  1.70000000E+00
  1.30000000E+00  1.70000000E+00  1.30000000E+00  1.30000000E+00  1.30000000E+00
  1.70000000E+00  1.30000000E+00  1.30000000E+00  1.30000000E+00  1.70000000E+00
  1.50000000E+00  1.55000000E+00  1.30000000E+00  1.70000000E+00  1.30000000E+00
  1.70000000E+00  1.30000000E+00  1.30000000E+00  1.70000000E+00  1.50000000E+00
  1.55000000E+00  1.30000000E+00  1.30000000E+00  1.70000000E+00  1.50000000E+00
  1.55000000E+00  1.30000000E+00  1.70000000E+00  1.30000000E+00  1.30000000E+00
  1.70000000E+00  1.50000000E+00  1.55000000E+00  1.30000000E+00  1.70000000E+00
  1.30000000E+00  1.70000000E+00  1.30000000E+00  1.70000000E+00  1.30000000E+00
  1.30000000E+00  1.30000000E+00  1.70000000E+00  1.30000000E+00  1.30000000E+00
  1.30000000E+00  1.70000000E+00  1.50000000E+00  1.55000000E+00  1.30000000E+00
  1.70000000E+00  1.30000000E+00  1.70000000E+00  1.30000000E+00  1.30000000E+00
  1.50000000E+00  8.00000000E-01  1.70000000E+00  1.50000000E+00  1.55000000E+00
  1.30000000E+00  1.70000000E+00  1.30000000E+00  1.70000000E+00  1.30000000E+00
  1.30000000E+00  1.70000000E+00  1.30000000E+00  1.70000000E+00  1.30000000E+00
  1.30000000E+00  1.30000000E+00  1.70000000E+00  1.30000000E+00  1.30000000E+00
  1.30000000E+00  1.70000000E+00  1.50000000E+00  1.55000000E+00  1.30000000E+00
  1.70000000E+00  1.30000000E+00  1.70000000E+00  1.30000000E+00  1.30000000E+00
  1.70000000E+00  1.30000000E+00  1.30000000E+00  1.70000000E+00  1.50000000E+00
  1.50000000E+00  1.70000000E+00  1.50000000E+00  1.55000000E+00  1.30000000E+00
  1.70000000E+00  1.30000000E+00  1.30000000E+00  1.70000000E+00  1.50000000E+00
  1.55000000E+00  1.30000000E+00  1.70000000E+00  1.30000000E+00  1.70000000E+00
  1.30000000E+00  1.30000000E+00  1.30000000E+00  1.70000000E+00  1.50000000E+00
  1.55000000E+00  1.30000000E+00  1.70000000E+00  1.30000000E+00  1.70000000E+00
  1.30000000E+00  1.70000000E+00  1.30000000E+00  1.30000000E+00  1.30000000E+00
  1.50000000E+00  8.00000000E-01  1.70000000E+00  1.50000000E+00  1.55000000E+00
  1.30000000E+00  1.70000000E+00  1.30000000E+00  1.70000000E+00  1.30000000E+00
  1.30000000E+00  1.70000000E+00  1.55000000E+00  1.70000000E+00  1.30000000E+00
  1.55000000E+00  1.30000000E+00  1.70000000E+00  1.30000000E+00  1.70000000E+00
  1.50000000E+00  1.55000000E+00  1.30000000E+00  1.70000000E+00  1.30000000E+00
  1.70000000E+00  1.30000000E+00  1.30000000E+00  1.70000000E+00  1.30000000E+00
  1.30000000E+00  1.70000000E+00  1.30000000E+00  1.30000000E+00  1.70000000E+00
  1.30000000E+00  1.30000000E+00  1.55000000E+00  1.30000000E+00  1.30000000E+00
  1.30000000E+00  1.70000000E+00  1.50000000E+00  1.55000000E+00  1.30000000E+00
  1.70000000E+00  1.30000000E+00  1.70000000E+00  1.30000000E+00  1.30000000E+00
  1.70000000E+00  1.30000000E+00  1.30000000E+00  1.70000000E+00  1.50000000E+00
  1.55000000E+00  1.30000000E+00  1.30000000E+00  1.70000000E+00  1.50000000E+00
  1.55000000E+00  1.30000000E+00  1.70000000E+00  1.30000000E+00  1.70000000E+00
  1.30000000E+00  1.30000000E+00  1.30000000E+00  1.70000000E+00  1.50000000E+00
  1.55000000E+00  1.30000000E+00  1.70000000E+00  1.30000000E+00  1.70000000E+00
  1.30000000E+00  1.70000000E+00  1.30000000E+00  1.30000000E+00  1.30000000E+00
  1.70000000E+00  1.30000000E+00  1.30000000E+00  1.30000000E+00  1.70000000E+00
  1.50000000E+00  1.55000000E+00  1.30000000E+00  1.70000000E+00  1.30000000E+00
  1.70000000E+00  1.30000000E+00  1.30000000E+00  1.70000000E+00  1.30000000E+00
  1.30000000E+00  1.70000000E+00  1.50000000E+00  1.50000000E+00  1.70000000E+00
  1.50000000E+00  1.55000000E+00  1.30000000E+00  1.70000000E+00  1.30000000E+00
  1.70000000E+00  1.30000000E+00  1.70000000E+00  1.30000000E+00  1.30000000E+00
  1.30000000E+00  1.50000000E+00  8.00000000E-01  1.70000000E+00  1.50000000E+00
  1.55000000E+00  1.30000000E+00  1.70000000E+00  1.30000000E+00  1.70000000E+00
  1.30000000E+00  1.30000000E+00  1.70000000E+00  1.30000000E+00  1.70000000E+00
  1.30000000E+00  1.30000000E+00  1.30000000E+00  1.70000000E+00  1.30000000E+00
  1.30000000E+00  1.30000000E+00  1.70000000E+00  1.50000000E+00  1.55000000E+00
  1.30000000E+00  1.70000000E+00  1.30000000E+00  1.70000000E+00  1.30000000E+00
  1.30000000E+00  1.70000000E+00  1.30000000E+00  1.30000000E+00  1.70000000E+00
  1.30000000E+00  1.30000000E+00  1.55000000E+00  1.30000000E+00  1.70000000E+00
  1.55000000E+00  1.30000000E+00  1.30000000E+00  1.55000000E+00  1.30000000E+00
  1.30000000E+00  1.70000000E+00  1.50000000E+00  1.55000000E+00  1.30000000E+00
  1.70000000E+00  1.30000000E+00  1.70000000E+00  1.30000000E+00  1.30000000E+00
  1.70000000E+00  1.50000000E+00  1.55000000E+00  1.30000000E+00  1.30000000E+00
  1.70000000E+00  1.50000000E+00  1.55000000E+00  1.30000000E+00  1.70000000E+00
  1.30000000E+00  1.70000000E+00  1.30000000E+00  1.70000000E+00  1.30000000E+00
  1.30000000E+00  1.30000000E+00  1.50000000E+00  8.00000000E-01  1.70000000E+00
  1.50000000E+00  1.55000000E+00  1.30000000E+00  1.70000000E+00  1.30000000E+00
  1.30000000E+00  1.70000000E+00  1.50000000E+00  1.55000000E+00  1.30000000E+00
  1.70000000E+00  1.30000000E+00  1.70000000E+00  1.30000000E+00  1.30000000E+00
  1.70000000E+00  1.30000000E+00  1.30000000E+00  1.70000000E+00  1.50000000E+00
  1.55000000E+00  1.30000000E+00  1.30000000E+00  1.70000000E+00  1.50000000E+00
  1.55000000E+00  1.30000000E+00  1.70000000E+00  1.30000000E+00  1.70000000E+00
  1.30000000E+00  1.70000000E+00  1.30000000E+00  1.30000000E+00  1.30000000E+00
  1.70000000E+00  1.30000000E+00  1.30000000E+00  1.30000000E+00  1.70000000E+00
  1.50000000E+00  1.55000000E+00  1.30000000E+00  1.70000000E+00  1.30000000E+00
  1.70000000E+00  1.30000000E+00  1.70000000E+00  1.30000000E+00  1.30000000E+00
  1.30000000E+00  1.70000000E+00  1.30000000E+00  1.30000000E+00  1.30000000E+00
  1.70000000E+00  1.50000000E+00  1.55000000E+00  1.30000000E+00  1.70000000E+00
  1.30000000E+00  1.70000000E+00  1.30000000E+00  1.30000000E+00  1.70000000E+00
  1.55000000E+00  1.70000000E+00  1.30000000E+00  1.55000000E+00  1.30000000E+00
  1.70000000E+00  1.30000000E+00  1.70000000E+00  1.50000000E+00  1.55000000E+00
  1.30000000E+00  1.70000000E+00  1.30000000E+00  1.70000000E+00  1.30000000E+00
  1.30000000E+00  1.70000000E+00  1.30000000E+00  1.70000000E+00  1.30000000E+00
  1.30000000E+00  1.30000000E+00  1.70000000E+00  1.30000000E+00  1.30000000E+00
  1.30000000E+00  1.70000000E+00  1.50000000E+00  1.55000000E+00  1.30000000E+00
  1.70000000E+00  1.30000000E+00  1.70000000E+00  1.30000000E+00  1.30000000E+00
  1.70000000E+00  1.30000000E+00  1.70000000E+00  1.30000000E+00  1.30000000E+00
  1.30000000E+00  1.70000000E+00  1.30000000E+00  1.30000000E+00  1.30000000E+00
  1.70000000E+00  1.50000000E+00  1.55000000E+00  1.30000000E+00  1.70000000E+00
  1.30000000E+00  1.70000000E+00  1.30000000E+00  1.30000000E+00  1.70000000E+00
  1.30000000E+00  1.70000000E+00  1.30000000E+00  1.30000000E+00  1.30000000E+00
  1.70000000E+00  1.30000000E+00  1.30000000E+00  1.30000000E+00  1.70000000E+00
  1.50000000E+00  1.55000000E+00  1.30000000E+00  1.70000000E+00  1.30000000E+00
  1.70000000E+00  1.30000000E+00  1.30000000E+00  1.70000000E+00  1.30000000E+00
  1.30000000E+00  1.70000000E+00  1.50000000E+00  1.50000000E+00  1.70000000E+00
  1.50000000E+00  1.55000000E+00  1.30000000E+00  1.70000000E+00  1.30000000E+00
  1.70000000E+00  1.30000000E+00  1.30000000E+00  1.70000000E+00  1.30000000E+00
  1.30000000E+00  1.70000000E+00  1.30000000E+00  1.30000000E+00  1.70000000E+00
  1.30000000E+00  1.30000000E+00  1.55000000E+00  1.30000000E+00  1.30000000E+00
  1.30000000E+00  1.70000000E+00  1.50000000E+00  1.55000000E+00  1.30000000E+00
  1.70000000E+00  1.30000000E+00  1.30000000E+00  1.70000000E+00  1.50000000E+00
  1.55000000E+00  1.30000000E+00  1.70000000E+00  1.30000000E+00  1.70000000E+00
  1.30000000E+00  1.30000000E+00  1.70000000E+00  1.30000000E+00  1.30000000E+00
  1.70000000E+00  1.50000000E+00  1.55000000E+00  1.30000000E+00  1.30000000E+00
  1.70000000E+00  1.50000000E+00  1.55000000E+00  1.30000000E+00  1.70000000E+00
  1.30000000E+00  1.70000000E+00  1.30000000E+00  1.30000000E+00  1.50000000E+00
  8.00000000E-01  1.70000000E+00  1.50000000E+00  1.55000000E+00  1.70000000E+00
  1.30000000E+00  1.30000000E+00  1.70000000E+00  1.30000000E+00  1.30000000E+00
  1.70000000E+00  1.30000000E+00  1.30000000E+00  1.70000000E+00  1.30000000E+00
  1.70000000E+00  1.50000000E+00  1.55000000E+00  1.30000000E+00  1.70000000E+00
  1.30000000E+00  1.70000000E+00  1.30000000E+00  1.70000000E+00  1.30000000E+00
  1.30000000E+00  1.30000000E+00  1.50000000E+00  8.00000000E-01  1.70000000E+00
  1.50000000E+00  1.50000000E+00  1.50000000E+00  1.50000000E+00  1.50000000E+00
  1.50000000E+00  1.50000000E+00  1.50000000E+00  1.50000000E+00  1.50000000E+00
  1.50000000E+00  1.50000000E+00  1.50000000E+00  1.50000000E+00  1.50000000E+00
  1.70000000E+00  1.70000000E+00  1.70000000E+00  1.70000000E+00  1.70000000E+00
  1.70000000E+00  1.70000000E+00  1.70000000E+00  1.70000000E+00  1.70000000E+00
  1.70000000E+00  1.70000000E+00  1.70000000E+00  1.50000000E+00  8.00000000E-01
  8.00000000E-01  1.50000000E+00  8.00000000E-01  8.00000000E-01  1.50000000E+00
  8.00000000E-01  8.00000000E-01  1.50000000E+00  8.00000000E-01  8.00000000E-01
  1.50000000E+00  8.00000000E-01  8.00000000E-01  1.50000000E+00  8.00000000E-01
  8.00000000E-01  1.50000000E+00  8.00000000E-01  8.00000000E-01  1.50000000E+00
  8.00000000E-01  8.00000000E-01  1.50000000E+00  8.00000000E-01  8.00000000E-01
  1.50000000E+00  8.00000000E-01  8.00000000E-01  1.50000000E+00  8.00000000E-01
  8.00000000E-01  1.50000000E+00  8.00000000E-01  8.00000000E-01  1.50000000E+00
  8.00000000E-01  8.00000000E-01  1.50000000E+00  8.00000000E-01  8.00000000E-01
  1.50000000E+00  8.00000000E-01  8.00000000E-01  1.50000000E+00  8.00000000E-01
  8.00000000E-01  1.50000000E+00  8.00000000E-01  8.00000000E-01  1.50000000E+00
  8.00000000E-01  8.00000000E-01  1.50000000E+00  8.00000000E-01  8.00000000E-01
  1.50000000E+00  8.00000000E-01  8.00000000E-01  1.50000000E+00  8.00000000E-01
  8.00000000E-01  1.50000000E+00  8.00000000E-01  8.00000000E-01  1.50000000E+00
  8.00000000E-01  8.00000000E-01  1.50000000E+00  8.00000000E-01  8.00000000E-01
  1.50000000E+00  8.00000000E-01  8.00000000E-01  1.50000000E+00  8.00000000E-01
  8.00000000E-01  1.50000000E+00  8.00000000E-01  8.00000000E-01  1.50000000E+00
  8.00000000E-01  8.00000000E-01  1.50000000E+00  8.00000000E-01  8.00000000E-01
  1.50000000E+00  8.00000000E-01  8.00000000E-01  1.50000000E+00  8.00000000E-01
  8.00000000E-01  1.50000000E+00  8.00000000E-01  8.00000000E-01  1.50000000E+00
  8.00000000E-01  8.00000000E-01  1.50000000E+00  8.00000000E-01  8.00000000E-01
  1.50000000E+00  8.00000000E-01  8.00000000E-01  1.50000000E+00  8.00000000E-01
  8.00000000E-01  1.50000000E+00  8.00000000E-01  8.00000000E-01  1.50000000E+00
  8.00000000E-01  8.00000000E-01  1.50000000E+00  8.00000000E-01  8.00000000E-01
  1.50000000E+00  8.00000000E-01  8.00000000E-01  1.50000000E+00  8.00000000E-01
  8.00000000E-01  1.50000000E+00  8.00000000E-01  8.00000000E-01  1.50000000E+00
  8.00000000E-01  8.00000000E-01  1.50000000E+00  8.00000000E-01  8.00000000E-01
  1.50000000E+00  8.00000000E-01  8.00000000E-01  1.50000000E+00  8.00000000E-01
  8.00000000E-01  1.50000000E+00  8.00000000E-01  8.00000000E-01  1.50000000E+00
  8.00000000E-01  8.00000000E-01  1.50000000E+00  8.00000000E-01  8.00000000E-01
  1.50000000E+00  8.00000000E-01  8.00000000E-01  1.50000000E+00  8.00000000E-01
  8.00000000E-01  1.50000000E+00  8.00000000E-01  8.00000000E-01  1.50000000E+00
  8.00000000E-01  8.00000000E-01  1.50000000E+00  8.00000000E-01  8.00000000E-01
  1.50000000E+00  8.00000000E-01  8.00000000E-01  1.50000000E+00  8.00000000E-01
  8.00000000E-01  1.50000000E+00  8.00000000E-01  8.00000000E-01  1.50000000E+00
  8.00000000E-01  8.00000000E-01  1.50000000E+00  8.00000000E-01  8.00000000E-01
  1.50000000E+00  8.00000000E-01  8.00000000E-01  1.50000000E+00  8.00000000E-01
  8.00000000E-01  1.50000000E+00  8.00000000E-01  8.00000000E-01  1.50000000E+00
  8.00000000E-01  8.00000000E-01  1.50000000E+00  8.00000000E-01  8.00000000E-01
  1.50000000E+00  8.00000000E-01  8.00000000E-01  1.50000000E+00  8.00000000E-01
  8.00000000E-01  1.50000000E+00  8.00000000E-01  8.00000000E-01  1.50000000E+00
  8.00000000E-01  8.00000000E-01  1.50000000E+00  8.00000000E-01  8.00000000E-01
  1.50000000E+00  8.00000000E-01  8.00000000E-01  1.50000000E+00  8.00000000E-01
  8.00000000E-01  1.50000000E+00  8.00000000E-01  8.00000000E-01  1.50000000E+00
  8.00000000E-01  8.00000000E-01  1.50000000E+00  8.00000000E-01  8.00000000E-01
  1.50000000E+00  8.00000000E-01  8.00000000E-01  1.50000000E+00  8.00000000E-01
  8.00000000E-01  1.50000000E+00  8.00000000E-01  8.00000000E-01  1.50000000E+00
  8.00000000E-01  8.00000000E-01  1.50000000E+00  8.00000000E-01  8.00000000E-01
  1.50000000E+00  8.00000000E-01  8.00000000E-01  1.50000000E+00  8.00000000E-01
  8.00000000E-01  1.50000000E+00  8.00000000E-01  8.00000000E-01  1.50000000E+00
  8.00000000E-01  8.00000000E-01  1.50000000E+00  8.00000000E-01  8.00000000E-01
  1.50000000E+00  8.00000000E-01  8.00000000E-01  1.50000000E+00  8.00000000E-01
  8.00000000E-01  1.50000000E+00  8.00000000E-01  8.00000000E-01  1.50000000E+00
  8.00000000E-01  8.00000000E-01  1.50000000E+00  8.00000000E-01  8.00000000E-01
  1.50000000E+00  8.00000000E-01  8.00000000E-01  1.50000000E+00  8.00000000E-01
  8.00000000E-01  1.50000000E+00  8.00000000E-01  8.00000000E-01  1.50000000E+00
  8.00000000E-01  8.00000000E-01  1.50000000E+00  8.00000000E-01  8.00000000E-01
  1.50000000E+00  8.00000000E-01  8.00000000E-01  1.50000000E+00  8.00000000E-01
  8.00000000E-01  1.50000000E+00  8.00000000E-01  8.00000000E-01  1.50000000E+00
  8.00000000E-01  8.00000000E-01  1.50000000E+00  8.00000000E-01  8.00000000E-01
  1.50000000E+00  8.00000000E-01  8.00000000E-01  1.50000000E+00  8.00000000E-01
  8.00000000E-01  1.50000000E+00  8.00000000E-01  8.00000000E-01  1.50000000E+00
  8.00000000E-01  8.00000000E-01  1.50000000E+00  8.00000000E-01  8.00000000E-01
  1.50000000E+00  8.00000000E-01  8.00000000E-01  1.50000000E+00  8.00000000E-01
  8.00000000E-01  1.50000000E+00  8.00000000E-01  8.00000000E-01  1.50000000E+00
  8.00000000E-01  8.00000000E-01  1.50000000E+00  8.00000000E-01  8.00000000E-01
  1.50000000E+00  8.00000000E-01  8.00000000E-01  1.50000000E+00  8.00000000E-01
  8.00000000E-01  1.50000000E+00  8.00000000E-01  8.00000000E-01  1.50000000E+00
  8.00000000E-01  8.00000000E-01  1.50000000E+00  8.00000000E-01  8.00000000E-01
  1.50000000E+00  8.00000000E-01  8.00000000E-01  1.50000000E+00  8.00000000E-01
  8.00000000E-01  1.50000000E+00  8.00000000E-01  8.00000000E-01  1.50000000E+00
  8.00000000E-01  8.00000000E-01  1.50000000E+00  8.00000000E-01  8.00000000E-01
  1.50000000E+00  8.00000000E-01  8.00000000E-01  1.50000000E+00  8.00000000E-01
  8.00000000E-01  1.50000000E+00  8.00000000E-01  8.00000000E-01  1.50000000E+00
  8.00000000E-01  8.00000000E-01  1.50000000E+00  8.00000000E-01  8.00000000E-01
  1.50000000E+00  8.00000000E-01  8.00000000E-01  1.50000000E+00  8.00000000E-01
  8.00000000E-01  1.50000000E+00  8.00000000E-01  8.00000000E-01  1.50000000E+00
  8.00000000E-01  8.00000000E-01  1.50000000E+00  8.00000000E-01  8.00000000E-01
  1.50000000E+00  8.00000000E-01  8.00000000E-01  1.50000000E+00  8.00000000E-01
  8.00000000E-01  1.50000000E+00  8.00000000E-01  8.00000000E-01  1.50000000E+00
  8.00000000E-01  8.00000000E-01  1.50000000E+00  8.00000000E-01  8.00000000E-01
  1.50000000E+00  8.00000000E-01  8.00000000E-01  1.50000000E+00  8.00000000E-01
  8.00000000E-01  1.50000000E+00  8.00000000E-01  8.00000000E-01  1.50000000E+00
  8.00000000E-01  8.00000000E-01  1.50000000E+00  8.00000000E-01  8.00000000E-01
  1.50000000E+00  8.00000000E-01  8.00000000E-01  1.50000000E+00  8.00000000E-01
  8.00000000E-01  1.50000000E+00  8.00000000E-01  8.00000000E-01  1.50000000E+00
  8.00000000E-01  8.00000000E-01  1.50000000E+00  8.00000000E-01  8.00000000E-01
  1.50000000E+00  8.00000000E-01  8.00000000E-01  1.50000000E+00  8.00000000E-01
  8.00000000E-01  1.50000000E+00  8.00000000E-01  8.00000000E-01  1.50000000E+00
  8.00000000E-01  8.00000000E-01  1.50000000E+00  8.00000000E-01  8.00000000E-01
  1.50000000E+00  8.00000000E-01  8.00000000E-01  1.50000000E+00  8.00000000E-01
  8.00000000E-01  1.50000000E+00  8.00000000E-01  8.00000000E-01  1.50000000E+00
  8.00000000E-01  8.00000000E-01  1.50000000E+00  8.00000000E-01  8.00000000E-01
  1.50000000E+00  8.00000000E-01  8.00000000E-01  1.50000000E+00  8.00000000E-01
  8.00000000E-01  1.50000000E+00  8.00000000E-01  8.00000000E-01  1.50000000E+00
  8.00000000E-01  8.00000000E-01  1.50000000E+00  8.00000000E-01  8.00000000E-01
  1.50000000E+00  8.00000000E-01  8.00000000E-01  1.50000000E+00  8.00000000E-01
  8.00000000E-01  1.50000000E+00  8.00000000E-01  8.00000000E-01  1.50000000E+00
  8.00000000E-01  8.00000000E-01  1.50000000E+00  8.00000000E-01  8.00000000E-01
  1.50000000E+00  8.00000000E-01  8.00000000E-01  1.50000000E+00  8.00000000E-01
  8.00000000E-01  1.50000000E+00  8.00000000E-01  8.00000000E-01  1.50000000E+00
  8.00000000E-01  8.00000000E-01  1.50000000E+00  8.00000000E-01  8.00000000E-01
  1.50000000E+00  8.00000000E-01  8.00000000E-01  1.50000000E+00  8.00000000E-01
  8.00000000E-01  1.50000000E+00  8.00000000E-01  8.00000000E-01  1.50000000E+00
  8.00000000E-01  8.00000000E-01  1.50000000E+00  8.00000000E-01  8.00000000E-01
  1.50000000E+00  8.00000000E-01  8.00000000E-01  1.50000000E+00  8.00000000E-01
  8.00000000E-01  1.50000000E+00  8.00000000E-01  8.00000000E-01  1.50000000E+00
  8.00000000E-01  8.00000000E-01  1.50000000E+00  8.00000000E-01  8.00000000E-01
  1.50000000E+00  8.00000000E-01  8.00000000E-01  1.50000000E+00  8.00000000E-01
  8.00000000E-01  1.50000000E+00  8.00000000E-01  8.00000000E-01  1.50000000E+00
  8.00000000E-01  8.00000000E-01  1.50000000E+00  8.00000000E-01  8.00000000E-01
  1.50000000E+00  8.00000000E-01  8.00000000E-01  1.50000000E+00  8.00000000E-01
  8.00000000E-01  1.50000000E+00  8.00000000E-01  8.00000000E-01  1.50000000E+00
  8.00000000E-01  8.00000000E-01  1.50000000E+00  8.00000000E-01  8.00000000E-01
  1.50000000E+00  8.00000000E-01  8.00000000E-01  1.50000000E+00  8.00000000E-01
  8.00000000E-01  1.50000000E+00  8.00000000E-01  8.00000000E-01  1.50000000E+00
  8.00000000E-01  8.00000000E-01  1.50000000E+00  8.00000000E-01  8.00000000E-01
  1.50000000E+00  8.00000000E-01  8.00000000E-01  1.50000000E+00  8.00000000E-01
  8.00000000E-01  1.50000000E+00  8.00000000E-01  8.00000000E-01  1.50000000E+00
  8.00000000E-01  8.00000000E-01  1.50000000E+00  8.00000000E-01  8.00000000E-01
  1.50000000E+00  8.00000000E-01  8.00000000E-01  1.50000000E+00  8.00000000E-01
  8.00000000E-01  1.50000000E+00  8.00000000E-01  8.00000000E-01  1.50000000E+00
  8.00000000E-01  8.00000000E-01  1.50000000E+00  8.00000000E-01  8.00000000E-01
  1.50000000E+00  8.00000000E-01  8.00000000E-01  1.50000000E+00  8.00000000E-01
  8.00000000E-01  1.50000000E+00  8.00000000E-01  8.00000000E-01  1.50000000E+00
  8.00000000E-01  8.00000000E-01  1.50000000E+00  8.00000000E-01  8.00000000E-01
  1.50000000E+00  8.00000000E-01  8.00000000E-01  1.50000000E+00  8.00000000E-01
  8.00000000E-01  1.50000000E+00  8.00000000E-01  8.00000000E-01  1.50000000E+00
  8.00000000E-01  8.00000000E-01  1.50000000E+00  8.00000000E-01  8.00000000E-01
  1.50000000E+00  8.00000000E-01  8.00000000E-01  1.50000000E+00  8.00000000E-01
  8.00000000E-01  1.50000000E+00  8.00000000E-01  8.00000000E-01  1.50000000E+00
  8.00000000E-01  8.00000000E-01  1.50000000E+00  8.00000000E-01  8.00000000E-01
  1.50000000E+00  8.00000000E-01  8.00000000E-01  1.50000000E+00  8.00000000E-01
  8.00000000E-01  1.50000000E+00  8.00000000E-01  8.00000000E-01  1.50000000E+00
  8.00000000E-01  8.00000000E-01  1.50000000E+00  8.00000000E-01  8.00000000E-01
  1.50000000E+00  8.00000000E-01  8.00000000E-01  1.50000000E+00  8.00000000E-01
  8.00000000E-01  1.50000000E+00  8.00000000E-01  8.00000000E-01  1.50000000E+00
  8.00000000E-01  8.00000000E-01  1.50000000E+00  8.00000000E-01  8.00000000E-01
  1.50000000E+00  8.00000000E-01  8.00000000E-01  1.50000000E+00  8.00000000E-01
  8.00000000E-01  1.50000000E+00  8.00000000E-01  8.00000000E-01  1.50000000E+00
  8.00000000E-01  8.00000000E-01  1.50000000E+00  8.00000000E-01  8.00000000E-01
  1.50000000E+00  8.00000000E-01  8.00000000E-01  1.50000000E+00  8.00000000E-01
  8.00000000E-01  1.50000000E+00  8.00000000E-01  8.00000000E-01  1.50000000E+00
  8.00000000E-01  8.00000000E-01  1.50000000E+00  8.00000000E-01  8.00000000E-01
  1.50000000E+00  8.00000000E-01  8.00000000E-01  1.50000000E+00  8.00000000E-01
  8.00000000E-01  1.50000000E+00  8.00000000E-01  8.00000000E-01  1.50000000E+00
  8.00000000E-01  8.00000000E-01  1.50000000E+00  8.00000000E-01  8.00000000E-01
  1.50000000E+00  8.00000000E-01  8.00000000E-01  1.50000000E+00  8.00000000E-01
  8.00000000E-01  1.50000000E+00  8.00000000E-01  8.00000000E-01  1.50000000E+00
  8.00000000E-01  8.00000000E-01  1.50000000E+00  8.00000000E-01  8.00000000E-01
  1.50000000E+00  8.00000000E-01  8.00000000E-01  1.50000000E+00  8.00000000E-01
  8.00000000E-01  1.50000000E+00  8.00000000E-01  8.00000000E-01  1.50000000E+00
  8.00000000E-01  8.00000000E-01  1.50000000E+00  8.00000000E-01  8.00000000E-01
  1.50000000E+00  8.00000000E-01  8.00000000E-01  1.50000000E+00  8.00000000E-01
  8.00000000E-01  1.50000000E+00  8.00000000E-01  8.00000000E-01  1.50000000E+00
  8.00000000E-01  8.00000000E-01  1.50000000E+00  8.00000000E-01  8.00000000E-01
  1.50000000E+00  8.00000000E-01  8.00000000E-01  1.50000000E+00  8.00000000E-01
  8.00000000E-01  1.50000000E+00  8.00000000E-01  8.00000000E-01  1.50000000E+00
  8.00000000E-01  8.00000000E-01  1.50000000E+00  8.00000000E-01  8.00000000E-01
  1.50000000E+00  8.00000000E-01  8.00000000E-01  1.50000000E+00  8.00000000E-01
  8.00000000E-01  1.50000000E+00  8.00000000E-01  8.00000000E-01  1.50000000E+00
  8.00000000E-01  8.00000000E-01  1.50000000E+00  8.00000000E-01  8.00000000E-01
  1.50000000E+00  8.00000000E-01  8.00000000E-01  1.50000000E+00  8.00000000E-01
  8.00000000E-01  1.50000000E+00  8.00000000E-01  8.00000000E-01  1.50000000E+00
  8.00000000E-01  8.00000000E-01  1.50000000E+00  8.00000000E-01  8.00000000E-01
  1.50000000E+00  8.00000000E-01  8.00000000E-01  1.50000000E+00  8.00000000E-01
  8.00000000E-01  1.50000000E+00  8.00000000E-01  8.00000000E-01  1.50000000E+00
  8.00000000E-01  8.00000000E-01  1.50000000E+00  8.00000000E-01  8.00000000E-01
  1.50000000E+00  8.00000000E-01  8.00000000E-01  1.50000000E+00  8.00000000E-01
  8.00000000E-01  1.50000000E+00  8.00000000E-01  8.00000000E-01  1.50000000E+00
  8.00000000E-01  8.00000000E-01  1.50000000E+00  8.00000000E-01  8.00000000E-01
  1.50000000E+00  8.00000000E-01  8.00000000E-01  1.50000000E+00  8.00000000E-01
  8.00000000E-01  1.50000000E+00  8.00000000E-01  8.00000000E-01  1.50000000E+00
  8.00000000E-01  8.00000000E-01  1.50000000E+00  8.00000000E-01  8.00000000E-01
  1.50000000E+00  8.00000000E-01  8.00000000E-01  1.50000000E+00  8.00000000E-01
  8.00000000E-01  1.50000000E+00  8.00000000E-01  8.00000000E-01  1.50000000E+00
  8.00000000E-01  8.00000000E-01  1.50000000E+00  8.00000000E-01  8.00000000E-01
  1.50000000E+00  8.00000000E-01  8.00000000E-01  1.50000000E+00  8.00000000E-01
  8.00000000E-01  1.50000000E+00  8.00000000E-01  8.00000000E-01  1.50000000E+00
  8.00000000E-01  8.00000000E-01  1.50000000E+00  8.00000000E-01  8.00000000E-01
  1.50000000E+00  8.00000000E-01  8.00000000E-01  1.50000000E+00  8.00000000E-01
  8.00000000E-01  1.50000000E+00  8.00000000E-01  8.00000000E-01  1.50000000E+00
  8.00000000E-01  8.00000000E-01  1.50000000E+00  8.00000000E-01  8.00000000E-01
  1.50000000E+00  8.00000000E-01  8.00000000E-01  1.50000000E+00  8.00000000E-01
  8.00000000E-01  1.50000000E+00  8.00000000E-01  8.00000000E-01  1.50000000E+00
  8.00000000E-01  8.00000000E-01  1.50000000E+00  8.00000000E-01  8.00000000E-01
  1.50000000E+00  8.00000000E-01  8.00000000E-01  1.50000000E+00  8.00000000E-01
  8.00000000E-01  1.50000000E+00  8.00000000E-01  8.00000000E-01  1.50000000E+00
  8.00000000E-01  8.00000000E-01  1.50000000E+00  8.00000000E-01  8.00000000E-01
  1.50000000E+00  8.00000000E-01  8.00000000E-01  1.50000000E+00  8.00000000E-01
  8.00000000E-01  1.50000000E+00  8.00000000E-01  8.00000000E-01  1.50000000E+00
  8.00000000E-01  8.00000000E-01  1.50000000E+00  8.00000000E-01  8.00000000E-01
  1.50000000E+00  8.00000000E-01  8.00000000E-01  1.50000000E+00  8.00000000E-01
  8.00000000E-01  1.50000000E+00  8.00000000E-01  8.00000000E-01  1.50000000E+00
  8.00000000E-01  8.00000000E-01  1.50000000E+00  8.00000000E-01  8.00000000E-01
  1.50000000E+00  8.00000000E-01  8.00000000E-01  1.50000000E+00  8.00000000E-01
  8.00000000E-01  1.50000000E+00  8.00000000E-01  8.00000000E-01  1.50000000E+00
  8.00000000E-01  8.00000000E-01  1.50000000E+00  8.00000000E-01  8.00000000E-01
  1.50000000E+00  8.00000000E-01  8.00000000E-01  1.50000000E+00  8.00000000E-01
  8.00000000E-01  1.50000000E+00  8.00000000E-01  8.00000000E-01  1.50000000E+00
  8.00000000E-01  8.00000000E-01  1.50000000E+00  8.00000000E-01  8.00000000E-01
  1.50000000E+00  8.00000000E-01  8.00000000E-01  1.50000000E+00  8.00000000E-01
  8.00000000E-01  1.50000000E+00  8.00000000E-01  8.00000000E-01  1.50000000E+00
  8.00000000E-01  8.00000000E-01  1.50000000E+00  8.00000000E-01  8.00000000E-01
  1.50000000E+00  8.00000000E-01  8.00000000E-01  1.50000000E+00  8.00000000E-01
  8.00000000E-01  1.50000000E+00  8.00000000E-01  8.00000000E-01  1.50000000E+00
  8.00000000E-01  8.00000000E-01  1.50000000E+00  8.00000000E-01  8.00000000E-01
  1.50000000E+00  8.00000000E-01  8.00000000E-01  1.50000000E+00  8.00000000E-01
  8.00000000E-01  1.50000000E+00  8.00000000E-01  8.00000000E-01  1.50000000E+00
  8.00000000E-01  8.00000000E-01  1.50000000E+00  8.00000000E-01  8.00000000E-01
  1.50000000E+00  8.00000000E-01  8.00000000E-01  1.50000000E+00  8.00000000E-01
  8.00000000E-01  1.50000000E+00  8.00000000E-01  8.00000000E-01  1.50000000E+00
  8.00000000E-01  8.00000000E-01  1.50000000E+00  8.00000000E-01  8.00000000E-01
  1.50000000E+00  8.00000000E-01  8.00000000E-01  1.50000000E+00  8.00000000E-01
  8.00000000E-01  1.50000000E+00  8.00000000E-01  8.00000000E-01  1.50000000E+00
  8.00000000E-01  8.00000000E-01  1.50000000E+00  8.00000000E-01  8.00000000E-01
  1.50000000E+00  8.00000000E-01  8.00000000E-01  1.50000000E+00  8.00000000E-01
  8.00000000E-01  1.50000000E+00  8.00000000E-01  8.00000000E-01  1.50000000E+00
  8.00000000E-01  8.00000000E-01  1.50000000E+00  8.00000000E-01  8.00000000E-01
  1.50000000E+00  8.00000000E-01  8.00000000E-01  1.50000000E+00  8.00000000E-01
  8.00000000E-01  1.50000000E+00  8.00000000E-01  8.00000000E-01  1.50000000E+00
  8.00000000E-01  8.00000000E-01  1.50000000E+00  8.00000000E-01  8.00000000E-01
  1.50000000E+00  8.00000000E-01  8.00000000E-01  1.50000000E+00  8.00000000E-01
  8.00000000E-01  1.50000000E+00  8.00000000E-01  8.00000000E-01  1.50000000E+00
  8.00000000E-01  8.00000000E-01  1.50000000E+00  8.00000000E-01  8.00000000E-01
  1.50000000E+00  8.00000000E-01  8.00000000E-01  1.50000000E+00  8.00000000E-01
  8.00000000E-01  1.50000000E+00  8.00000000E-01  8.00000000E-01  1.50000000E+00
  8.00000000E-01  8.00000000E-01  1.50000000E+00  8.00000000E-01  8.00000000E-01
  1.50000000E+00  8.00000000E-01  8.00000000E-01  1.50000000E+00  8.00000000E-01
  8.00000000E-01  1.50000000E+00  8.00000000E-01  8.00000000E-01  1.50000000E+00
  8.00000000E-01  8.00000000E-01  1.50000000E+00  8.00000000E-01  8.00000000E-01
  1.50000000E+00  8.00000000E-01  8.00000000E-01  1.50000000E+00  8.00000000E-01
  8.00000000E-01  1.50000000E+00  8.00000000E-01  8.00000000E-01  1.50000000E+00
  8.00000000E-01  8.00000000E-01  1.50000000E+00  8.00000000E-01  8.00000000E-01
  1.50000000E+00  8.00000000E-01  8.00000000E-01  1.50000000E+00  8.00000000E-01
  8.00000000E-01  1.50000000E+00  8.00000000E-01  8.00000000E-01  1.50000000E+00
  8.00000000E-01  8.00000000E-01  1.50000000E+00  8.00000000E-01  8.00000000E-01
  1.50000000E+00  8.00000000E-01  8.00000000E-01  1.50000000E+00  8.00000000E-01
  8.00000000E-01  1.50000000E+00  8.00000000E-01  8.00000000E-01  1.50000000E+00
  8.00000000E-01  8.00000000E-01  1.50000000E+00  8.00000000E-01  8.00000000E-01
  1.50000000E+00  8.00000000E-01  8.00000000E-01  1.50000000E+00  8.00000000E-01
  8.00000000E-01  1.50000000E+00  8.00000000E-01  8.00000000E-01  1.50000000E+00
  8.00000000E-01  8.00000000E-01  1.50000000E+00  8.00000000E-01  8.00000000E-01
  1.50000000E+00  8.00000000E-01  8.00000000E-01  1.50000000E+00  8.00000000E-01
  8.00000000E-01  1.50000000E+00  8.00000000E-01  8.00000000E-01  1.50000000E+00
  8.00000000E-01  8.00000000E-01  1.50000000E+00  8.00000000E-01  8.00000000E-01
  1.50000000E+00  8.00000000E-01  8.00000000E-01  1.50000000E+00  8.00000000E-01
  8.00000000E-01  1.50000000E+00  8.00000000E-01  8.00000000E-01  1.50000000E+00
  8.00000000E-01  8.00000000E-01  1.50000000E+00  8.00000000E-01  8.00000000E-01
  1.50000000E+00  8.00000000E-01  8.00000000E-01  1.50000000E+00  8.00000000E-01
  8.00000000E-01  1.50000000E+00  8.00000000E-01  8.00000000E-01  1.50000000E+00
  8.00000000E-01  8.00000000E-01  1.50000000E+00  8.00000000E-01  8.00000000E-01
  1.50000000E+00  8.00000000E-01  8.00000000E-01  1.50000000E+00  8.00000000E-01
  8.00000000E-01  1.50000000E+00  8.00000000E-01  8.00000000E-01  1.50000000E+00
  8.00000000E-01  8.00000000E-01  1.50000000E+00  8.00000000E-01  8.00000000E-01
  1.50000000E+00  8.00000000E-01  8.00000000E-01  1.50000000E+00  8.00000000E-01
  8.00000000E-01  1.50000000E+00  8.00000000E-01  8.00000000E-01  1.50000000E+00
  8.00000000E-01  8.00000000E-01  1.50000000E+00  8.00000000E-01  8.00000000E-01
  1.50000000E+00  8.00000000E-01  8.00000000E-01  1.50000000E+00  8.00000000E-01
  8.00000000E-01  1.50000000E+00  8.00000000E-01  8.00000000E-01  1.50000000E+00
  8.00000000E-01  8.00000000E-01  1.50000000E+00  8.00000000E-01  8.00000000E-01
  1.50000000E+00  8.00000000E-01  8.00000000E-01  1.50000000E+00  8.00000000E-01
  8.00000000E-01  1.50000000E+00  8.00000000E-01  8.00000000E-01  1.50000000E+00
  8.00000000E-01  8.00000000E-01  1.50000000E+00  8.00000000E-01  8.00000000E-01
  1.50000000E+00  8.00000000E-01  8.00000000E-01  1.50000000E+00  8.00000000E-01
  8.00000000E-01  1.50000000E+00  8.00000000E-01  8.00000000E-01  1.50000000E+00
  8.00000000E-01  8.00000000E-01  1.50000000E+00  8.00000000E-01  8.00000000E-01
  1.50000000E+00  8.00000000E-01  8.00000000E-01  1.50000000E+00  8.00000000E-01
  8.00000000E-01  1.50000000E+00  8.00000000E-01  8.00000000E-01  1.50000000E+00
  8.00000000E-01  8.00000000E-01  1.50000000E+00  8.00000000E-01  8.00000000E-01
  1.50000000E+00  8.00000000E-01  8.00000000E-01  1.50000000E+00  8.00000000E-01
  8.00000000E-01  1.50000000E+00  8.00000000E-01  8.00000000E-01  1.50000000E+00
  8.00000000E-01  8.00000000E-01  1.50000000E+00  8.00000000E-01  8.00000000E-01
  1.50000000E+00  8.00000000E-01  8.00000000E-01  1.50000000E+00  8.00000000E-01
  8.00000000E-01  1.50000000E+00  8.00000000E-01  8.00000000E-01  1.50000000E+00
  8.00000000E-01  8.00000000E-01  1.50000000E+00  8.00000000E-01  8.00000000E-01
  1.50000000E+00  8.00000000E-01  8.00000000E-01  1.50000000E+00  8.00000000E-01
  8.00000000E-01  1.50000000E+00  8.00000000E-01  8.00000000E-01  1.50000000E+00
  8.00000000E-01  8.00000000E-01  1.50000000E+00  8.00000000E-01  8.00000000E-01
  1.50000000E+00  8.00000000E-01  8.00000000E-01  1.50000000E+00  8.00000000E-01
  8.00000000E-01  1.50000000E+00  8.00000000E-01  8.00000000E-01  1.50000000E+00
  8.00000000E-01  8.00000000E-01  1.50000000E+00  8.00000000E-01  8.00000000E-01
  1.50000000E+00  8.00000000E-01  8.00000000E-01  1.50000000E+00  8.00000000E-01
  8.00000000E-01  1.50000000E+00  8.00000000E-01  8.00000000E-01  1.50000000E+00
  8.00000000E-01  8.00000000E-01  1.50000000E+00  8.00000000E-01  8.00000000E-01
  1.50000000E+00  8.00000000E-01  8.00000000E-01  1.50000000E+00  8.00000000E-01
  8.00000000E-01  1.50000000E+00  8.00000000E-01  8.00000000E-01  1.50000000E+00
  8.00000000E-01  8.00000000E-01  1.50000000E+00  8.00000000E-01  8.00000000E-01
  1.50000000E+00  8.00000000E-01  8.00000000E-01  1.50000000E+00  8.00000000E-01
  8.00000000E-01  1.50000000E+00  8.00000000E-01  8.00000000E-01  1.50000000E+00
  8.00000000E-01  8.00000000E-01  1.50000000E+00  8.00000000E-01  8.00000000E-01
  1.50000000E+00  8.00000000E-01  8.00000000E-01  1.50000000E+00  8.00000000E-01
  8.00000000E-01  1.50000000E+00  8.00000000E-01  8.00000000E-01  1.50000000E+00
  8.00000000E-01  8.00000000E-01  1.50000000E+00  8.00000000E-01  8.00000000E-01
  1.50000000E+00  8.00000000E-01  8.00000000E-01  1.50000000E+00  8.00000000E-01
  8.00000000E-01  1.50000000E+00  8.00000000E-01  8.00000000E-01  1.50000000E+00
  8.00000000E-01  8.00000000E-01  1.50000000E+00  8.00000000E-01  8.00000000E-01
  1.50000000E+00  8.00000000E-01  8.00000000E-01  1.50000000E+00  8.00000000E-01
  8.00000000E-01  1.50000000E+00  8.00000000E-01  8.00000000E-01  1.50000000E+00
  8.00000000E-01  8.00000000E-01  1.50000000E+00  8.00000000E-01  8.00000000E-01
  1.50000000E+00  8.00000000E-01  8.00000000E-01  1.50000000E+00  8.00000000E-01
  8.00000000E-01  1.50000000E+00  8.00000000E-01  8.00000000E-01  1.50000000E+00
  8.00000000E-01  8.00000000E-01  1.50000000E+00  8.00000000E-01  8.00000000E-01
  1.50000000E+00  8.00000000E-01  8.00000000E-01  1.50000000E+00  8.00000000E-01
  8.00000000E-01  1.50000000E+00  8.00000000E-01  8.00000000E-01  1.50000000E+00
  8.00000000E-01  8.00000000E-01  1.50000000E+00  8.00000000E-01  8.00000000E-01
  1.50000000E+00  8.00000000E-01  8.00000000E-01  1.50000000E+00  8.00000000E-01
  8.00000000E-01  1.50000000E+00  8.00000000E-01  8.00000000E-01  1.50000000E+00
  8.00000000E-01  8.00000000E-01  1.50000000E+00  8.00000000E-01  8.00000000E-01
  1.50000000E+00  8.00000000E-01  8.00000000E-01  1.50000000E+00  8.00000000E-01
  8.00000000E-01  1.50000000E+00  8.00000000E-01  8.00000000E-01  1.50000000E+00
  8.00000000E-01  8.00000000E-01  1.50000000E+00  8.00000000E-01  8.00000000E-01
  1.50000000E+00  8.00000000E-01  8.00000000E-01  1.50000000E+00  8.00000000E-01
  8.00000000E-01  1.50000000E+00  8.00000000E-01  8.00000000E-01  1.50000000E+00
  8.00000000E-01  8.00000000E-01  1.50000000E+00  8.00000000E-01  8.00000000E-01
  1.50000000E+00  8.00000000E-01  8.00000000E-01  1.50000000E+00  8.00000000E-01
  8.00000000E-01  1.50000000E+00  8.00000000E-01  8.00000000E-01  1.50000000E+00
  8.00000000E-01  8.00000000E-01  1.50000000E+00  8.00000000E-01  8.00000000E-01
  1.50000000E+00  8.00000000E-01  8.00000000E-01  1.50000000E+00  8.00000000E-01
  8.00000000E-01  1.50000000E+00  8.00000000E-01  8.00000000E-01  1.50000000E+00
  8.00000000E-01  8.00000000E-01  1.50000000E+00  8.00000000E-01  8.00000000E-01
  1.50000000E+00  8.00000000E-01  8.00000000E-01  1.50000000E+00  8.00000000E-01
  8.00000000E-01  1.50000000E+00  8.00000000E-01  8.00000000E-01  1.50000000E+00
  8.00000000E-01  8.00000000E-01  1.50000000E+00  8.00000000E-01  8.00000000E-01
  1.50000000E+00  8.00000000E-01  8.00000000E-01  1.50000000E+00  8.00000000E-01
  8.00000000E-01  1.50000000E+00  8.00000000E-01  8.00000000E-01  1.50000000E+00
  8.00000000E-01  8.00000000E-01  1.50000000E+00  8.00000000E-01  8.00000000E-01
  1.50000000E+00  8.00000000E-01  8.00000000E-01  1.50000000E+00  8.00000000E-01
  8.00000000E-01  1.50000000E+00  8.00000000E-01  8.00000000E-01  1.50000000E+00
  8.00000000E-01  8.00000000E-01  1.50000000E+00  8.00000000E-01  8.00000000E-01
  1.50000000E+00  8.00000000E-01  8.00000000E-01  1.50000000E+00  8.00000000E-01
  8.00000000E-01  1.50000000E+00  8.00000000E-01  8.00000000E-01  1.50000000E+00
  8.00000000E-01  8.00000000E-01  1.50000000E+00  8.00000000E-01  8.00000000E-01
  1.50000000E+00  8.00000000E-01  8.00000000E-01  1.50000000E+00  8.00000000E-01
  8.00000000E-01  1.50000000E+00  8.00000000E-01  8.00000000E-01  1.50000000E+00
  8.00000000E-01  8.00000000E-01  1.50000000E+00  8.00000000E-01  8.00000000E-01
  1.50000000E+00  8.00000000E-01  8.00000000E-01  1.50000000E+00  8.00000000E-01
  8.00000000E-01  1.50000000E+00  8.00000000E-01  8.00000000E-01  1.50000000E+00
  8.00000000E-01  8.00000000E-01  1.50000000E+00  8.00000000E-01  8.00000000E-01
  1.50000000E+00  8.00000000E-01  8.00000000E-01  1.50000000E+00  8.00000000E-01
  8.00000000E-01  1.50000000E+00  8.00000000E-01  8.00000000E-01  1.50000000E+00
  8.00000000E-01  8.00000000E-01  1.50000000E+00  8.00000000E-01  8.00000000E-01
  1.50000000E+00  8.00000000E-01  8.00000000E-01  1.50000000E+00  8.00000000E-01
  8.00000000E-01  1.50000000E+00  8.00000000E-01  8.00000000E-01  1.50000000E+00
  8.00000000E-01  8.00000000E-01  1.50000000E+00  8.00000000E-01  8.00000000E-01
  1.50000000E+00  8.00000000E-01  8.00000000E-01  1.50000000E+00  8.00000000E-01
  8.00000000E-01  1.50000000E+00  8.00000000E-01  8.00000000E-01  1.50000000E+00
  8.00000000E-01  8.00000000E-01  1.50000000E+00  8.00000000E-01  8.00000000E-01
  1.50000000E+00  8.00000000E-01  8.00000000E-01  1.50000000E+00  8.00000000E-01
  8.00000000E-01  1.50000000E+00  8.00000000E-01  8.00000000E-01  1.50000000E+00
  8.00000000E-01  8.00000000E-01  1.50000000E+00  8.00000000E-01  8.00000000E-01
  1.50000000E+00  8.00000000E-01  8.00000000E-01  1.50000000E+00  8.00000000E-01
  8.00000000E-01  1.50000000E+00  8.00000000E-01  8.00000000E-01  1.50000000E+00
  8.00000000E-01  8.00000000E-01  1.50000000E+00  8.00000000E-01  8.00000000E-01
  1.50000000E+00  8.00000000E-01  8.00000000E-01  1.50000000E+00  8.00000000E-01
  8.00000000E-01  1.50000000E+00  8.00000000E-01  8.00000000E-01  1.50000000E+00
  8.00000000E-01  8.00000000E-01  1.50000000E+00  8.00000000E-01  8.00000000E-01
  1.50000000E+00  8.00000000E-01  8.00000000E-01  1.50000000E+00  8.00000000E-01
  8.00000000E-01  1.50000000E+00  8.00000000E-01  8.00000000E-01  1.50000000E+00
  8.00000000E-01  8.00000000E-01  1.50000000E+00  8.00000000E-01  8.00000000E-01
  1.50000000E+00  8.00000000E-01  8.00000000E-01  1.50000000E+00  8.00000000E-01
  8.00000000E-01  1.50000000E+00  8.00000000E-01  8.00000000E-01  1.50000000E+00
  8.00000000E-01  8.00000000E-01  1.50000000E+00  8.00000000E-01  8.00000000E-01
  1.50000000E+00  8.00000000E-01  8.00000000E-01  1.50000000E+00  8.00000000E-01
  8.00000000E-01  1.50000000E+00  8.00000000E-01  8.00000000E-01  1.50000000E+00
  8.00000000E-01  8.00000000E-01  1.50000000E+00  8.00000000E-01  8.00000000E-01
  1.50000000E+00  8.00000000E-01  8.00000000E-01  1.50000000E+00  8.00000000E-01
  8.00000000E-01  1.50000000E+00  8.00000000E-01  8.00000000E-01  1.50000000E+00
  8.00000000E-01  8.00000000E-01  1.50000000E+00  8.00000000E-01  8.00000000E-01
  1.50000000E+00  8.00000000E-01  8.00000000E-01  1.50000000E+00  8.00000000E-01
  8.00000000E-01  1.50000000E+00  8.00000000E-01  8.00000000E-01  1.50000000E+00
  8.00000000E-01  8.00000000E-01  1.50000000E+00  8.00000000E-01  8.00000000E-01
  1.50000000E+00  8.00000000E-01  8.00000000E-01  1.50000000E+00  8.00000000E-01
  8.00000000E-01  1.50000000E+00  8.00000000E-01  8.00000000E-01  1.50000000E+00
  8.00000000E-01  8.00000000E-01  1.50000000E+00  8.00000000E-01  8.00000000E-01
  1.50000000E+00  8.00000000E-01  8.00000000E-01  1.50000000E+00  8.00000000E-01
  8.00000000E-01  1.50000000E+00  8.00000000E-01  8.00000000E-01  1.50000000E+00
  8.00000000E-01  8.00000000E-01  1.50000000E+00  8.00000000E-01  8.00000000E-01
  1.50000000E+00  8.00000000E-01  8.00000000E-01  1.50000000E+00  8.00000000E-01
  8.00000000E-01  1.50000000E+00  8.00000000E-01  8.00000000E-01  1.50000000E+00
  8.00000000E-01  8.00000000E-01  1.50000000E+00  8.00000000E-01  8.00000000E-01
  1.50000000E+00  8.00000000E-01  8.00000000E-01  1.50000000E+00  8.00000000E-01
  8.00000000E-01  1.50000000E+00  8.00000000E-01  8.00000000E-01  1.50000000E+00
  8.00000000E-01  8.00000000E-01  1.50000000E+00  8.00000000E-01  8.00000000E-01
  1.50000000E+00  8.00000000E-01  8.00000000E-01  1.50000000E+00  8.00000000E-01
  8.00000000E-01  1.50000000E+00  8.00000000E-01  8.00000000E-01  1.50000000E+00
  8.00000000E-01  8.00000000E-01  1.50000000E+00  8.00000000E-01  8.00000000E-01
  1.50000000E+00  8.00000000E-01  8.00000000E-01  1.50000000E+00  8.00000000E-01
  8.00000000E-01  1.50000000E+00  8.00000000E-01  8.00000000E-01  1.50000000E+00
  8.00000000E-01  8.00000000E-01  1.50000000E+00  8.00000000E-01  8.00000000E-01
  1.50000000E+00  8.00000000E-01  8.00000000E-01  1.50000000E+00  8.00000000E-01
  8.00000000E-01  1.50000000E+00  8.00000000E-01  8.00000000E-01  1.50000000E+00
  8.00000000E-01  8.00000000E-01  1.50000000E+00  8.00000000E-01  8.00000000E-01
  1.50000000E+00  8.00000000E-01  8.00000000E-01  1.50000000E+00  8.00000000E-01
  8.00000000E-01  1.50000000E+00  8.00000000E-01  8.00000000E-01  1.50000000E+00
  8.00000000E-01  8.00000000E-01  1.50000000E+00  8.00000000E-01  8.00000000E-01
  1.50000000E+00  8.00000000E-01  8.00000000E-01  1.50000000E+00  8.00000000E-01
  8.00000000E-01  1.50000000E+00  8.00000000E-01  8.00000000E-01  1.50000000E+00
  8.00000000E-01  8.00000000E-01  1.50000000E+00  8.00000000E-01  8.00000000E-01
  1.50000000E+00  8.00000000E-01  8.00000000E-01  1.50000000E+00  8.00000000E-01
  8.00000000E-01  1.50000000E+00  8.00000000E-01  8.00000000E-01  1.50000000E+00
  8.00000000E-01  8.00000000E-01  1.50000000E+00  8.00000000E-01  8.00000000E-01
  1.50000000E+00  8.00000000E-01  8.00000000E-01  1.50000000E+00  8.00000000E-01
  8.00000000E-01  1.50000000E+00  8.00000000E-01  8.00000000E-01  1.50000000E+00
  8.00000000E-01  8.00000000E-01  1.50000000E+00  8.00000000E-01  8.00000000E-01
  1.50000000E+00  8.00000000E-01  8.00000000E-01  1.50000000E+00  8.00000000E-01
  8.00000000E-01  1.50000000E+00  8.00000000E-01  8.00000000E-01  1.50000000E+00
  8.00000000E-01  8.00000000E-01  1.50000000E+00  8.00000000E-01  8.00000000E-01
  1.50000000E+00  8.00000000E-01  8.00000000E-01  1.50000000E+00  8.00000000E-01
  8.00000000E-01  1.50000000E+00  8.00000000E-01  8.00000000E-01  1.50000000E+00
  8.00000000E-01  8.00000000E-01  1.50000000E+00  8.00000000E-01  8.00000000E-01
  1.50000000E+00  8.00000000E-01  8.00000000E-01  1.50000000E+00  8.00000000E-01
  8.00000000E-01  1.50000000E+00  8.00000000E-01  8.00000000E-01  1.50000000E+00
  8.00000000E-01  8.00000000E-01  1.50000000E+00  8.00000000E-01  8.00000000E-01
  1.50000000E+00  8.00000000E-01  8.00000000E-01  1.50000000E+00  8.00000000E-01
  8.00000000E-01  1.50000000E+00  8.00000000E-01  8.00000000E-01  1.50000000E+00
  8.00000000E-01  8.00000000E-01  1.50000000E+00  8.00000000E-01  8.00000000E-01
  1.50000000E+00  8.00000000E-01  8.00000000E-01  1.50000000E+00  8.00000000E-01
  8.00000000E-01  1.50000000E+00  8.00000000E-01  8.00000000E-01  1.50000000E+00
  8.00000000E-01  8.00000000E-01  1.50000000E+00  8.00000000E-01  8.00000000E-01
  1.50000000E+00  8.00000000E-01  8.00000000E-01  1.50000000E+00  8.00000000E-01
  8.00000000E-01  1.50000000E+00  8.00000000E-01  8.00000000E-01  1.50000000E+00
  8.00000000E-01  8.00000000E-01  1.50000000E+00  8.00000000E-01  8.00000000E-01
  1.50000000E+00  8.00000000E-01  8.00000000E-01  1.50000000E+00  8.00000000E-01
  8.00000000E-01  1.50000000E+00  8.00000000E-01  8.00000000E-01  1.50000000E+00
  8.00000000E-01  8.00000000E-01  1.50000000E+00  8.00000000E-01  8.00000000E-01
  1.50000000E+00  8.00000000E-01  8.00000000E-01  1.50000000E+00  8.00000000E-01
  8.00000000E-01  1.50000000E+00  8.00000000E-01  8.00000000E-01  1.50000000E+00
  8.00000000E-01  8.00000000E-01  1.50000000E+00  8.00000000E-01  8.00000000E-01
  1.50000000E+00  8.00000000E-01  8.00000000E-01  1.50000000E+00  8.00000000E-01
  8.00000000E-01  1.50000000E+00  8.00000000E-01  8.00000000E-01  1.50000000E+00
  8.00000000E-01  8.00000000E-01  1.50000000E+00  8.00000000E-01  8.00000000E-01
  1.50000000E+00  8.00000000E-01  8.00000000E-01  1.50000000E+00  8.00000000E-01
  8.00000000E-01  1.50000000E+00  8.00000000E-01  8.00000000E-01  1.50000000E+00
  8.00000000E-01  8.00000000E-01  1.50000000E+00  8.00000000E-01  8.00000000E-01
  1.50000000E+00  8.00000000E-01  8.00000000E-01  1.50000000E+00  8.00000000E-01
  8.00000000E-01  1.50000000E+00  8.00000000E-01  8.00000000E-01  1.50000000E+00
  8.00000000E-01  8.00000000E-01  1.50000000E+00  8.00000000E-01  8.00000000E-01
  1.50000000E+00  8.00000000E-01  8.00000000E-01  1.50000000E+00  8.00000000E-01
  8.00000000E-01  1.50000000E+00  8.00000000E-01  8.00000000E-01  1.50000000E+00
  8.00000000E-01  8.00000000E-01  1.50000000E+00  8.00000000E-01  8.00000000E-01
  1.50000000E+00  8.00000000E-01  8.00000000E-01  1.50000000E+00  8.00000000E-01
  8.00000000E-01  1.50000000E+00  8.00000000E-01  8.00000000E-01  1.50000000E+00
  8.00000000E-01  8.00000000E-01  1.50000000E+00  8.00000000E-01  8.00000000E-01
  1.50000000E+00  8.00000000E-01  8.00000000E-01  1.50000000E+00  8.00000000E-01
  8.00000000E-01  1.50000000E+00  8.00000000E-01  8.00000000E-01  1.50000000E+00
  8.00000000E-01  8.00000000E-01  1.50000000E+00  8.00000000E-01  8.00000000E-01
  1.50000000E+00  8.00000000E-01  8.00000000E-01  1.50000000E+00  8.00000000E-01
  8.00000000E-01  1.50000000E+00  8.00000000E-01  8.00000000E-01  1.50000000E+00
  8.00000000E-01  8.00000000E-01  1.50000000E+00  8.00000000E-01  8.00000000E-01
  1.50000000E+00  8.00000000E-01  8.00000000E-01  1.50000000E+00  8.00000000E-01
  8.00000000E-01  1.50000000E+00  8.00000000E-01  8.00000000E-01  1.50000000E+00
  8.00000000E-01  8.00000000E-01  1.50000000E+00  8.00000000E-01  8.00000000E-01
  1.50000000E+00  8.00000000E-01  8.00000000E-01  1.50000000E+00  8.00000000E-01
  8.00000000E-01  1.50000000E+00  8.00000000E-01  8.00000000E-01  1.50000000E+00
  8.00000000E-01  8.00000000E-01  1.50000000E+00  8.00000000E-01  8.00000000E-01
  1.50000000E+00  8.00000000E-01  8.00000000E-01  1.50000000E+00  8.00000000E-01
  8.00000000E-01  1.50000000E+00  8.00000000E-01  8.00000000E-01  1.50000000E+00
  8.00000000E-01  8.00000000E-01  1.50000000E+00  8.00000000E-01  8.00000000E-01
  1.50000000E+00  8.00000000E-01  8.00000000E-01  1.50000000E+00  8.00000000E-01
  8.00000000E-01  1.50000000E+00  8.00000000E-01  8.00000000E-01  1.50000000E+00
  8.00000000E-01  8.00000000E-01  1.50000000E+00  8.00000000E-01  8.00000000E-01
  1.50000000E+00  8.00000000E-01  8.00000000E-01  1.50000000E+00  8.00000000E-01
  8.00000000E-01  1.50000000E+00  8.00000000E-01  8.00000000E-01  1.50000000E+00
  8.00000000E-01  8.00000000E-01  1.50000000E+00  8.00000000E-01  8.00000000E-01
  1.50000000E+00  8.00000000E-01  8.00000000E-01  1.50000000E+00  8.00000000E-01
  8.00000000E-01  1.50000000E+00  8.00000000E-01  8.00000000E-01  1.50000000E+00
  8.00000000E-01  8.00000000E-01  1.50000000E+00  8.00000000E-01  8.00000000E-01
  1.50000000E+00  8.00000000E-01  8.00000000E-01  1.50000000E+00  8.00000000E-01
  8.00000000E-01  1.50000000E+00  8.00000000E-01  8.00000000E-01  1.50000000E+00
  8.00000000E-01  8.00000000E-01  1.50000000E+00  8.00000000E-01  8.00000000E-01
  1.50000000E+00  8.00000000E-01  8.00000000E-01  1.50000000E+00  8.00000000E-01
  8.00000000E-01  1.50000000E+00  8.00000000E-01  8.00000000E-01  1.50000000E+00
  8.00000000E-01  8.00000000E-01  1.50000000E+00  8.00000000E-01  8.00000000E-01
  1.50000000E+00  8.00000000E-01  8.00000000E-01  1.50000000E+00  8.00000000E-01
  8.00000000E-01  1.50000000E+00  8.00000000E-01  8.00000000E-01  1.50000000E+00
  8.00000000E-01  8.00000000E-01  1.50000000E+00  8.00000000E-01  8.00000000E-01
  1.50000000E+00  8.00000000E-01  8.00000000E-01  1.50000000E+00  8.00000000E-01
  8.00000000E-01  1.50000000E+00  8.00000000E-01  8.00000000E-01  1.50000000E+00
  8.00000000E-01  8.00000000E-01  1.50000000E+00  8.00000000E-01  8.00000000E-01
  1.50000000E+00  8.00000000E-01  8.00000000E-01  1.50000000E+00  8.00000000E-01
  8.00000000E-01  1.50000000E+00  8.00000000E-01  8.00000000E-01  1.50000000E+00
  8.00000000E-01  8.00000000E-01  1.50000000E+00  8.00000000E-01  8.00000000E-01
  1.50000000E+00  8.00000000E-01  8.00000000E-01  1.50000000E+00  8.00000000E-01
  8.00000000E-01  1.50000000E+00  8.00000000E-01  8.00000000E-01  1.50000000E+00
  8.00000000E-01  8.00000000E-01  1.50000000E+00  8.00000000E-01  8.00000000E-01
  1.50000000E+00  8.00000000E-01  8.00000000E-01  1.50000000E+00  8.00000000E-01
  8.00000000E-01  1.50000000E+00  8.00000000E-01  8.00000000E-01  1.50000000E+00
  8.00000000E-01  8.00000000E-01  1.50000000E+00  8.00000000E-01  8.00000000E-01
  1.50000000E+00  8.00000000E-01  8.00000000E-01  1.50000000E+00  8.00000000E-01
  8.00000000E-01  1.50000000E+00  8.00000000E-01  8.00000000E-01  1.50000000E+00
  8.00000000E-01  8.00000000E-01  1.50000000E+00  8.00000000E-01  8.00000000E-01
  1.50000000E+00  8.00000000E-01  8.00000000E-01  1.50000000E+00  8.00000000E-01
  8.00000000E-01  1.50000000E+00  8.00000000E-01  8.00000000E-01  1.50000000E+00
  8.00000000E-01  8.00000000E-01  1.50000000E+00  8.00000000E-01  8.00000000E-01
  1.50000000E+00  8.00000000E-01  8.00000000E-01  1.50000000E+00  8.00000000E-01
  8.00000000E-01  1.50000000E+00  8.00000000E-01  8.00000000E-01  1.50000000E+00
  8.00000000E-01  8.00000000E-01  1.50000000E+00  8.00000000E-01  8.00000000E-01
  1.50000000E+00  8.00000000E-01  8.00000000E-01  1.50000000E+00  8.00000000E-01
  8.00000000E-01  1.50000000E+00  8.00000000E-01  8.00000000E-01  1.50000000E+00
  8.00000000E-01  8.00000000E-01  1.50000000E+00  8.00000000E-01  8.00000000E-01
  1.50000000E+00  8.00000000E-01  8.00000000E-01  1.50000000E+00  8.00000000E-01
  8.00000000E-01  1.50000000E+00  8.00000000E-01  8.00000000E-01  1.50000000E+00
  8.00000000E-01  8.00000000E-01  1.50000000E+00  8.00000000E-01  8.00000000E-01
  1.50000000E+00  8.00000000E-01  8.00000000E-01  1.50000000E+00  8.00000000E-01
  8.00000000E-01  1.50000000E+00  8.00000000E-01  8.00000000E-01  1.50000000E+00
  8.00000000E-01  8.00000000E-01  1.50000000E+00  8.00000000E-01  8.00000000E-01
  1.50000000E+00  8.00000000E-01  8.00000000E-01  1.50000000E+00  8.00000000E-01
  8.00000000E-01  1.50000000E+00  8.00000000E-01  8.00000000E-01  1.50000000E+00
  8.00000000E-01  8.00000000E-01  1.50000000E+00  8.00000000E-01  8.00000000E-01
  1.50000000E+00  8.00000000E-01  8.00000000E-01  1.50000000E+00  8.00000000E-01
  8.00000000E-01  1.50000000E+00  8.00000000E-01  8.00000000E-01  1.50000000E+00
  8.00000000E-01  8.00000000E-01  1.50000000E+00  8.00000000E-01  8.00000000E-01
  1.50000000E+00  8.00000000E-01  8.00000000E-01  1.50000000E+00  8.00000000E-01
  8.00000000E-01  1.50000000E+00  8.00000000E-01  8.00000000E-01  1.50000000E+00
  8.00000000E-01  8.00000000E-01  1.50000000E+00  8.00000000E-01  8.00000000E-01
  1.50000000E+00  8.00000000E-01  8.00000000E-01  1.50000000E+00  8.00000000E-01
  8.00000000E-01  1.50000000E+00  8.00000000E-01  8.00000000E-01  1.50000000E+00
  8.00000000E-01  8.00000000E-01  1.50000000E+00  8.00000000E-01  8.00000000E-01
  1.50000000E+00  8.00000000E-01  8.00000000E-01  1.50000000E+00  8.00000000E-01
  8.00000000E-01  1.50000000E+00  8.00000000E-01  8.00000000E-01  1.50000000E+00
  8.00000000E-01  8.00000000E-01  1.50000000E+00  8.00000000E-01  8.00000000E-01
  1.50000000E+00  8.00000000E-01  8.00000000E-01  1.50000000E+00  8.00000000E-01
  8.00000000E-01  1.50000000E+00  8.00000000E-01  8.00000000E-01  1.50000000E+00
  8.00000000E-01  8.00000000E-01  1.50000000E+00  8.00000000E-01  8.00000000E-01
  1.50000000E+00  8.00000000E-01  8.00000000E-01  1.50000000E+00  8.00000000E-01
  8.00000000E-01  1.50000000E+00  8.00000000E-01  8.00000000E-01  1.50000000E+00
  8.00000000E-01  8.00000000E-01  1.50000000E+00  8.00000000E-01  8.00000000E-01
  1.50000000E+00  8.00000000E-01  8.00000000E-01  1.50000000E+00  8.00000000E-01
  8.00000000E-01  1.50000000E+00  8.00000000E-01  8.00000000E-01  1.50000000E+00
  8.00000000E-01  8.00000000E-01  1.50000000E+00  8.00000000E-01  8.00000000E-01
  1.50000000E+00  8.00000000E-01  8.00000000E-01  1.50000000E+00  8.00000000E-01
  8.00000000E-01  1.50000000E+00  8.00000000E-01  8.00000000E-01  1.50000000E+00
  8.00000000E-01  8.00000000E-01  1.50000000E+00  8.00000000E-01  8.00000000E-01
  1.50000000E+00  8.00000000E-01  8.00000000E-01  1.50000000E+00  8.00000000E-01
  8.00000000E-01  1.50000000E+00  8.00000000E-01  8.00000000E-01  1.50000000E+00
  8.00000000E-01  8.00000000E-01  1.50000000E+00  8.00000000E-01  8.00000000E-01
  1.50000000E+00  8.00000000E-01  8.00000000E-01  1.50000000E+00  8.00000000E-01
  8.00000000E-01  1.50000000E+00  8.00000000E-01  8.00000000E-01  1.50000000E+00
  8.00000000E-01  8.00000000E-01  1.50000000E+00  8.00000000E-01  8.00000000E-01
  1.50000000E+00  8.00000000E-01  8.00000000E-01  1.50000000E+00  8.00000000E-01
  8.00000000E-01  1.50000000E+00  8.00000000E-01  8.00000000E-01  1.50000000E+00
  8.00000000E-01  8.00000000E-01  1.50000000E+00  8.00000000E-01  8.00000000E-01
  1.50000000E+00  8.00000000E-01  8.00000000E-01  1.50000000E+00  8.00000000E-01
  8.00000000E-01  1.50000000E+00  8.00000000E-01  8.00000000E-01  1.50000000E+00
  8.00000000E-01  8.00000000E-01  1.50000000E+00  8.00000000E-01  8.00000000E-01
  1.50000000E+00  8.00000000E-01  8.00000000E-01  1.50000000E+00  8.00000000E-01
  8.00000000E-01  1.50000000E+00  8.00000000E-01  8.00000000E-01  1.50000000E+00
  8.00000000E-01  8.00000000E-01  1.50000000E+00  8.00000000E-01  8.00000000E-01
  1.50000000E+00  8.00000000E-01  8.00000000E-01  1.50000000E+00  8.00000000E-01
  8.00000000E-01  1.50000000E+00  8.00000000E-01  8.00000000E-01  1.50000000E+00
  8.00000000E-01  8.00000000E-01  1.50000000E+00  8.00000000E-01  8.00000000E-01
  1.50000000E+00  8.00000000E-01  8.00000000E-01  1.50000000E+00  8.00000000E-01
  8.00000000E-01  1.50000000E+00  8.00000000E-01  8.00000000E-01  1.50000000E+00
  8.00000000E-01  8.00000000E-01  1.50000000E+00  8.00000000E-01  8.00000000E-01
  1.50000000E+00  8.00000000E-01  8.00000000E-01  1.50000000E+00  8.00000000E-01
  8.00000000E-01  1.50000000E+00  8.00000000E-01  8.00000000E-01  1.50000000E+00
  8.00000000E-01  8.00000000E-01  1.50000000E+00  8.00000000E-01  8.00000000E-01
  1.50000000E+00  8.00000000E-01  8.00000000E-01  1.50000000E+00  8.00000000E-01
  8.00000000E-01  1.50000000E+00  8.00000000E-01  8.00000000E-01  1.50000000E+00
  8.00000000E-01  8.00000000E-01  1.50000000E+00  8.00000000E-01  8.00000000E-01
  1.50000000E+00  8.00000000E-01  8.00000000E-01  1.50000000E+00  8.00000000E-01
  8.00000000E-01  1.50000000E+00  8.00000000E-01  8.00000000E-01  1.50000000E+00
  8.00000000E-01  8.00000000E-01  1.50000000E+00  8.00000000E-01  8.00000000E-01
  1.50000000E+00  8.00000000E-01  8.00000000E-01  1.50000000E+00  8.00000000E-01
  8.00000000E-01  1.50000000E+00  8.00000000E-01  8.00000000E-01  1.50000000E+00
  8.00000000E-01  8.00000000E-01  1.50000000E+00  8.00000000E-01  8.00000000E-01
  1.50000000E+00  8.00000000E-01  8.00000000E-01  1.50000000E+00  8.00000000E-01
  8.00000000E-01  1.50000000E+00  8.00000000E-01  8.00000000E-01  1.50000000E+00
  8.00000000E-01  8.00000000E-01  1.50000000E+00  8.00000000E-01  8.00000000E-01
  1.50000000E+00  8.00000000E-01  8.00000000E-01  1.50000000E+00  8.00000000E-01
  8.00000000E-01  1.50000000E+00  8.00000000E-01  8.00000000E-01  1.50000000E+00
  8.00000000E-01  8.00000000E-01  1.50000000E+00  8.00000000E-01  8.00000000E-01
  1.50000000E+00  8.00000000E-01  8.00000000E-01  1.50000000E+00  8.00000000E-01
  8.00000000E-01  1.50000000E+00  8.00000000E-01  8.00000000E-01  1.50000000E+00
  8.00000000E-01  8.00000000E-01  1.50000000E+00  8.00000000E-01  8.00000000E-01
  1.50000000E+00  8.00000000E-01  8.00000000E-01  1.50000000E+00  8.00000000E-01
  8.00000000E-01  1.50000000E+00  8.00000000E-01  8.00000000E-01  1.50000000E+00
  8.00000000E-01  8.00000000E-01  1.50000000E+00  8.00000000E-01  8.00000000E-01
  1.50000000E+00  8.00000000E-01  8.00000000E-01  1.50000000E+00  8.00000000E-01
  8.00000000E-01  1.50000000E+00  8.00000000E-01  8.00000000E-01  1.50000000E+00
  8.00000000E-01  8.00000000E-01  1.50000000E+00  8.00000000E-01  8.00000000E-01
  1.50000000E+00  8.00000000E-01  8.00000000E-01  1.50000000E+00  8.00000000E-01
  8.00000000E-01  1.50000000E+00  8.00000000E-01  8.00000000E-01  1.50000000E+00
  8.00000000E-01  8.00000000E-01  1.50000000E+00  8.00000000E-01  8.00000000E-01
  1.50000000E+00  8.00000000E-01  8.00000000E-01  1.50000000E+00  8.00000000E-01
  8.00000000E-01  1.50000000E+00  8.00000000E-01  8.00000000E-01  1.50000000E+00
  8.00000000E-01  8.00000000E-01  1.50000000E+00  8.00000000E-01  8.00000000E-01
  1.50000000E+00  8.00000000E-01  8.00000000E-01  1.50000000E+00  8.00000000E-01
  8.00000000E-01  1.50000000E+00  8.00000000E-01  8.00000000E-01  1.50000000E+00
  8.00000000E-01  8.00000000E-01  1.50000000E+00  8.00000000E-01  8.00000000E-01
  1.50000000E+00  8.00000000E-01  8.00000000E-01  1.50000000E+00  8.00000000E-01
  8.00000000E-01  1.50000000E+00  8.00000000E-01  8.00000000E-01  1.50000000E+00
  8.00000000E-01  8.00000000E-01  1.50000000E+00  8.00000000E-01  8.00000000E-01
  1.50000000E+00  8.00000000E-01  8.00000000E-01  1.50000000E+00  8.00000000E-01
  8.00000000E-01  1.50000000E+00  8.00000000E-01  8.00000000E-01  1.50000000E+00
  8.00000000E-01  8.00000000E-01  1.50000000E+00  8.00000000E-01  8.00000000E-01
  1.50000000E+00  8.00000000E-01  8.00000000E-01  1.50000000E+00  8.00000000E-01
  8.00000000E-01  1.50000000E+00  8.00000000E-01  8.00000000E-01  1.50000000E+00
  8.00000000E-01  8.00000000E-01  1.50000000E+00  8.00000000E-01  8.00000000E-01
  1.50000000E+00  8.00000000E-01  8.00000000E-01  1.50000000E+00  8.00000000E-01
  8.00000000E-01  1.50000000E+00  8.00000000E-01  8.00000000E-01  1.50000000E+00
  8.00000000E-01  8.00000000E-01  1.50000000E+00  8.00000000E-01  8.00000000E-01
  1.50000000E+00  8.00000000E-01  8.00000000E-01  1.50000000E+00  8.00000000E-01
  8.00000000E-01  1.50000000E+00  8.00000000E-01  8.00000000E-01  1.50000000E+00
  8.00000000E-01  8.00000000E-01  1.50000000E+00  8.00000000E-01  8.00000000E-01
  1.50000000E+00  8.00000000E-01  8.00000000E-01  1.50000000E+00  8.00000000E-01
  8.00000000E-01  1.50000000E+00  8.00000000E-01  8.00000000E-01  1.50000000E+00
  8.00000000E-01  8.00000000E-01  1.50000000E+00  8.00000000E-01  8.00000000E-01
  1.50000000E+00  8.00000000E-01  8.00000000E-01  1.50000000E+00  8.00000000E-01
  8.00000000E-01  1.50000000E+00  8.00000000E-01  8.00000000E-01  1.50000000E+00
  8.00000000E-01  8.00000000E-01  1.50000000E+00  8.00000000E-01  8.00000000E-01
  1.50000000E+00  8.00000000E-01  8.00000000E-01  1.50000000E+00  8.00000000E-01
  8.00000000E-01  1.50000000E+00  8.00000000E-01  8.00000000E-01  1.50000000E+00
  8.00000000E-01  8.00000000E-01  1.50000000E+00  8.00000000E-01  8.00000000E-01
  1.50000000E+00  8.00000000E-01  8.00000000E-01  1.50000000E+00  8.00000000E-01
  8.00000000E-01  1.50000000E+00  8.00000000E-01  8.00000000E-01  1.50000000E+00
  8.00000000E-01  8.00000000E-01  1.50000000E+00  8.00000000E-01  8.00000000E-01
  1.50000000E+00  8.00000000E-01  8.00000000E-01  1.50000000E+00  8.00000000E-01
  8.00000000E-01  1.50000000E+00  8.00000000E-01  8.00000000E-01  1.50000000E+00
  8.00000000E-01  8.00000000E-01  1.50000000E+00  8.00000000E-01  8.00000000E-01
  1.50000000E+00  8.00000000E-01  8.00000000E-01  1.50000000E+00  8.00000000E-01
  8.00000000E-01  1.50000000E+00  8.00000000E-01  8.00000000E-01  1.50000000E+00
  8.00000000E-01  8.00000000E-01  1.50000000E+00  8.00000000E-01  8.00000000E-01
  1.50000000E+00  8.00000000E-01  8.00000000E-01  1.50000000E+00  8.00000000E-01
  8.00000000E-01  1.50000000E+00  8.00000000E-01  8.00000000E-01  1.50000000E+00
  8.00000000E-01  8.00000000E-01  1.50000000E+00  8.00000000E-01  8.00000000E-01
  1.50000000E+00  8.00000000E-01  8.00000000E-01  1.50000000E+00  8.00000000E-01
  8.00000000E-01  1.50000000E+00  8.00000000E-01  8.00000000E-01  1.50000000E+00
  8.00000000E-01  8.00000000E-01  1.50000000E+00  8.00000000E-01  8.00000000E-01
  1.50000000E+00  8.00000000E-01  8.00000000E-01  1.50000000E+00  8.00000000E-01
  8.00000000E-01  1.50000000E+00  8.00000000E-01  8.00000000E-01  1.50000000E+00
  8.00000000E-01  8.00000000E-01  1.50000000E+00  8.00000000E-01  8.00000000E-01
  1.50000000E+00  8.00000000E-01  8.00000000E-01  1.50000000E+00  8.00000000E-01
  8.00000000E-01  1.50000000E+00  8.00000000E-01  8.00000000E-01  1.50000000E+00
  8.00000000E-01  8.00000000E-01  1.50000000E+00  8.00000000E-01  8.00000000E-01
  1.50000000E+00  8.00000000E-01  8.00000000E-01  1.50000000E+00  8.00000000E-01
  8.00000000E-01  1.50000000E+00  8.00000000E-01  8.00000000E-01  1.50000000E+00
  8.00000000E-01  8.00000000E-01  1.50000000E+00  8.00000000E-01  8.00000000E-01
  1.50000000E+00  8.00000000E-01  8.00000000E-01  1.50000000E+00  8.00000000E-01
  8.00000000E-01  1.50000000E+00  8.00000000E-01  8.00000000E-01  1.50000000E+00
  8.00000000E-01  8.00000000E-01  1.50000000E+00  8.00000000E-01  8.00000000E-01
  1.50000000E+00  8.00000000E-01  8.00000000E-01  1.50000000E+00  8.00000000E-01
  8.00000000E-01  1.50000000E+00  8.00000000E-01  8.00000000E-01  1.50000000E+00
  8.00000000E-01  8.00000000E-01  1.50000000E+00  8.00000000E-01  8.00000000E-01
  1.50000000E+00  8.00000000E-01  8.00000000E-01  1.50000000E+00  8.00000000E-01
  8.00000000E-01  1.50000000E+00  8.00000000E-01  8.00000000E-01  1.50000000E+00
  8.00000000E-01  8.00000000E-01  1.50000000E+00  8.00000000E-01  8.00000000E-01
  1.50000000E+00  8.00000000E-01  8.00000000E-01  1.50000000E+00  8.00000000E-01
  8.00000000E-01  1.50000000E+00  8.00000000E-01  8.00000000E-01  1.50000000E+00
  8.00000000E-01  8.00000000E-01  1.50000000E+00  8.00000000E-01  8.00000000E-01
  1.50000000E+00  8.00000000E-01  8.00000000E-01  1.50000000E+00  8.00000000E-01
  8.00000000E-01  1.50000000E+00  8.00000000E-01  8.00000000E-01  1.50000000E+00
  8.00000000E-01  8.00000000E-01  1.50000000E+00  8.00000000E-01  8.00000000E-01
  1.50000000E+00  8.00000000E-01  8.00000000E-01  1.50000000E+00  8.00000000E-01
  8.00000000E-01  1.50000000E+00  8.00000000E-01  8.00000000E-01  1.50000000E+00
  8.00000000E-01  8.00000000E-01  1.50000000E+00  8.00000000E-01  8.00000000E-01
  1.50000000E+00  8.00000000E-01  8.00000000E-01  1.50000000E+00  8.00000000E-01
  8.00000000E-01  1.50000000E+00  8.00000000E-01  8.00000000E-01  1.50000000E+00
  8.00000000E-01  8.00000000E-01  1.50000000E+00  8.00000000E-01  8.00000000E-01
  1.50000000E+00  8.00000000E-01  8.00000000E-01  1.50000000E+00  8.00000000E-01
  8.00000000E-01  1.50000000E+00  8.00000000E-01  8.00000000E-01  1.50000000E+00
  8.00000000E-01  8.00000000E-01  1.50000000E+00  8.00000000E-01  8.00000000E-01
  1.50000000E+00  8.00000000E-01  8.00000000E-01  1.50000000E+00  8.00000000E-01
  8.00000000E-01  1.50000000E+00  8.00000000E-01  8.00000000E-01  1.50000000E+00
  8.00000000E-01  8.00000000E-01  1.50000000E+00  8.00000000E-01  8.00000000E-01
  1.50000000E+00  8.00000000E-01  8.00000000E-01  1.50000000E+00  8.00000000E-01
  8.00000000E-01  1.50000000E+00  8.00000000E-01  8.00000000E-01  1.50000000E+00
  8.00000000E-01  8.00000000E-01  1.50000000E+00  8.00000000E-01  8.00000000E-01
  1.50000000E+00  8.00000000E-01  8.00000000E-01  1.50000000E+00  8.00000000E-01
  8.00000000E-01  1.50000000E+00  8.00000000E-01  8.00000000E-01  1.50000000E+00
  8.00000000E-01  8.00000000E-01  1.50000000E+00  8.00000000E-01  8.00000000E-01
  1.50000000E+00  8.00000000E-01  8.00000000E-01  1.50000000E+00  8.00000000E-01
  8.00000000E-01  1.50000000E+00  8.00000000E-01  8.00000000E-01  1.50000000E+00
  8.00000000E-01  8.00000000E-01  1.50000000E+00  8.00000000E-01  8.00000000E-01
  1.50000000E+00  8.00000000E-01  8.00000000E-01  1.50000000E+00  8.00000000E-01
  8.00000000E-01  1.50000000E+00  8.00000000E-01  8.00000000E-01  1.50000000E+00
  8.00000000E-01  8.00000000E-01  1.50000000E+00  8.00000000E-01  8.00000000E-01
  1.50000000E+00  8.00000000E-01  8.00000000E-01  1.50000000E+00  8.00000000E-01
  8.00000000E-01  1.50000000E+00  8.00000000E-01  8.00000000E-01  1.50000000E+00
  8.00000000E-01  8.00000000E-01  1.50000000E+00  8.00000000E-01  8.00000000E-01
  1.50000000E+00  8.00000000E-01  8.00000000E-01  1.50000000E+00  8.00000000E-01
  8.00000000E-01  1.50000000E+00  8.00000000E-01  8.00000000E-01  1.50000000E+00
  8.00000000E-01  8.00000000E-01  1.50000000E+00  8.00000000E-01  8.00000000E-01
  1.50000000E+00  8.00000000E-01  8.00000000E-01  1.50000000E+00  8.00000000E-01
  8.00000000E-01  1.50000000E+00  8.00000000E-01  8.00000000E-01  1.50000000E+00
  8.00000000E-01  8.00000000E-01  1.50000000E+00  8.00000000E-01  8.00000000E-01
  1.50000000E+00  8.00000000E-01  8.00000000E-01  1.50000000E+00  8.00000000E-01
  8.00000000E-01  1.50000000E+00  8.00000000E-01  8.00000000E-01  1.50000000E+00
  8.00000000E-01  8.00000000E-01  1.50000000E+00  8.00000000E-01  8.00000000E-01
  1.50000000E+00  8.00000000E-01  8.00000000E-01  1.50000000E+00  8.00000000E-01
  8.00000000E-01  1.50000000E+00  8.00000000E-01  8.00000000E-01  1.50000000E+00
  8.00000000E-01  8.00000000E-01  1.50000000E+00  8.00000000E-01  8.00000000E-01
  1.50000000E+00  8.00000000E-01  8.00000000E-01  1.50000000E+00  8.00000000E-01
  8.00000000E-01  1.50000000E+00  8.00000000E-01  8.00000000E-01  1.50000000E+00
  8.00000000E-01  8.00000000E-01  1.50000000E+00  8.00000000E-01  8.00000000E-01
  1.50000000E+00  8.00000000E-01  8.00000000E-01  1.50000000E+00  8.00000000E-01
  8.00000000E-01  1.50000000E+00  8.00000000E-01  8.00000000E-01  1.50000000E+00
  8.00000000E-01  8.00000000E-01  1.50000000E+00  8.00000000E-01  8.00000000E-01
  1.50000000E+00  8.00000000E-01  8.00000000E-01  1.50000000E+00  8.00000000E-01
  8.00000000E-01  1.50000000E+00  8.00000000E-01  8.00000000E-01  1.50000000E+00
  8.00000000E-01  8.00000000E-01  1.50000000E+00  8.00000000E-01  8.00000000E-01
  1.50000000E+00  8.00000000E-01  8.00000000E-01  1.50000000E+00  8.00000000E-01
  8.00000000E-01  1.50000000E+00  8.00000000E-01  8.00000000E-01  1.50000000E+00
  8.00000000E-01  8.00000000E-01  1.50000000E+00  8.00000000E-01  8.00000000E-01
  1.50000000E+00  8.00000000E-01  8.00000000E-01  1.50000000E+00  8.00000000E-01
  8.00000000E-01  1.50000000E+00  8.00000000E-01  8.00000000E-01  1.50000000E+00
  8.00000000E-01  8.00000000E-01  1.50000000E+00  8.00000000E-01  8.00000000E-01
  1.50000000E+00  8.00000000E-01  8.00000000E-01  1.50000000E+00  8.00000000E-01
  8.00000000E-01  1.50000000E+00  8.00000000E-01  8.00000000E-01  1.50000000E+00
  8.00000000E-01  8.00000000E-01  1.50000000E+00  8.00000000E-01  8.00000000E-01
  1.50000000E+00  8.00000000E-01  8.00000000E-01  1.50000000E+00  8.00000000E-01
  8.00000000E-01  1.50000000E+00  8.00000000E-01  8.00000000E-01  1.50000000E+00
  8.00000000E-01  8.00000000E-01  1.50000000E+00  8.00000000E-01  8.00000000E-01
  1.50000000E+00  8.00000000E-01  8.00000000E-01  1.50000000E+00  8.00000000E-01
  8.00000000E-01  1.50000000E+00  8.00000000E-01  8.00000000E-01  1.50000000E+00
  8.00000000E-01  8.00000000E-01  1.50000000E+00  8.00000000E-01  8.00000000E-01
  1.50000000E+00  8.00000000E-01  8.00000000E-01  1.50000000E+00  8.00000000E-01
  8.00000000E-01  1.50000000E+00  8.00000000E-01  8.00000000E-01  1.50000000E+00
  8.00000000E-01  8.00000000E-01  1.50000000E+00  8.00000000E-01  8.00000000E-01
  1.50000000E+00  8.00000000E-01  8.00000000E-01  1.50000000E+00  8.00000000E-01
  8.00000000E-01  1.50000000E+00  8.00000000E-01  8.00000000E-01  1.50000000E+00
  8.00000000E-01  8.00000000E-01  1.50000000E+00  8.00000000E-01  8.00000000E-01
  1.50000000E+00  8.00000000E-01  8.00000000E-01  1.50000000E+00  8.00000000E-01
  8.00000000E-01  1.50000000E+00  8.00000000E-01  8.00000000E-01  1.50000000E+00
  8.00000000E-01  8.00000000E-01  1.50000000E+00  8.00000000E-01  8.00000000E-01
  1.50000000E+00  8.00000000E-01  8.00000000E-01  1.50000000E+00  8.00000000E-01
  8.00000000E-01  1.50000000E+00  8.00000000E-01  8.00000000E-01  1.50000000E+00
  8.00000000E-01  8.00000000E-01  1.50000000E+00  8.00000000E-01  8.00000000E-01
  1.50000000E+00  8.00000000E-01  8.00000000E-01  1.50000000E+00  8.00000000E-01
  8.00000000E-01  1.50000000E+00  8.00000000E-01  8.00000000E-01  1.50000000E+00
  8.00000000E-01  8.00000000E-01  1.50000000E+00  8.00000000E-01  8.00000000E-01
  1.50000000E+00  8.00000000E-01  8.00000000E-01  1.50000000E+00  8.00000000E-01
  8.00000000E-01  1.50000000E+00  8.00000000E-01  8.00000000E-01  1.50000000E+00
  8.00000000E-01  8.00000000E-01  1.50000000E+00  8.00000000E-01  8.00000000E-01
  1.50000000E+00  8.00000000E-01  8.00000000E-01  1.50000000E+00  8.00000000E-01
  8.00000000E-01  1.50000000E+00  8.00000000E-01  8.00000000E-01  1.50000000E+00
  8.00000000E-01  8.00000000E-01  1.50000000E+00  8.00000000E-01  8.00000000E-01
  1.50000000E+00  8.00000000E-01  8.00000000E-01  1.50000000E+00  8.00000000E-01
  8.00000000E-01  1.50000000E+00  8.00000000E-01  8.00000000E-01  1.50000000E+00
  8.00000000E-01  8.00000000E-01  1.50000000E+00  8.00000000E-01  8.00000000E-01
  1.50000000E+00  8.00000000E-01  8.00000000E-01  1.50000000E+00  8.00000000E-01
  8.00000000E-01  1.50000000E+00  8.00000000E-01  8.00000000E-01  1.50000000E+00
  8.00000000E-01  8.00000000E-01  1.50000000E+00  8.00000000E-01  8.00000000E-01
  1.50000000E+00  8.00000000E-01  8.00000000E-01  1.50000000E+00  8.00000000E-01
  8.00000000E-01  1.50000000E+00  8.00000000E-01  8.00000000E-01  1.50000000E+00
  8.00000000E-01  8.00000000E-01  1.50000000E+00  8.00000000E-01  8.00000000E-01
  1.50000000E+00  8.00000000E-01  8.00000000E-01  1.50000000E+00  8.00000000E-01
  8.00000000E-01  1.50000000E+00  8.00000000E-01  8.00000000E-01  1.50000000E+00
  8.00000000E-01  8.00000000E-01  1.50000000E+00  8.00000000E-01  8.00000000E-01
  1.50000000E+00  8.00000000E-01  8.00000000E-01  1.50000000E+00  8.00000000E-01
  8.00000000E-01  1.50000000E+00  8.00000000E-01  8.00000000E-01  1.50000000E+00
  8.00000000E-01  8.00000000E-01  1.50000000E+00  8.00000000E-01  8.00000000E-01
  1.50000000E+00  8.00000000E-01  8.00000000E-01  1.50000000E+00  8.00000000E-01
  8.00000000E-01  1.50000000E+00  8.00000000E-01  8.00000000E-01  1.50000000E+00
  8.00000000E-01  8.00000000E-01  1.50000000E+00  8.00000000E-01  8.00000000E-01
  1.50000000E+00  8.00000000E-01  8.00000000E-01  1.50000000E+00  8.00000000E-01
  8.00000000E-01  1.50000000E+00  8.00000000E-01  8.00000000E-01  1.50000000E+00
  8.00000000E-01  8.00000000E-01  1.50000000E+00  8.00000000E-01  8.00000000E-01
  1.50000000E+00  8.00000000E-01  8.00000000E-01  1.50000000E+00  8.00000000E-01
  8.00000000E-01  1.50000000E+00  8.00000000E-01  8.00000000E-01  1.50000000E+00
  8.00000000E-01  8.00000000E-01  1.50000000E+00  8.00000000E-01  8.00000000E-01
  1.50000000E+00  8.00000000E-01  8.00000000E-01  1.50000000E+00  8.00000000E-01
  8.00000000E-01  1.50000000E+00  8.00000000E-01  8.00000000E-01  1.50000000E+00
  8.00000000E-01  8.00000000E-01  1.50000000E+00  8.00000000E-01  8.00000000E-01
  1.50000000E+00  8.00000000E-01  8.00000000E-01  1.50000000E+00  8.00000000E-01
  8.00000000E-01  1.50000000E+00  8.00000000E-01  8.00000000E-01  1.50000000E+00
  8.00000000E-01  8.00000000E-01  1.50000000E+00  8.00000000E-01  8.00000000E-01
  1.50000000E+00  8.00000000E-01  8.00000000E-01  1.50000000E+00  8.00000000E-01
  8.00000000E-01  1.50000000E+00  8.00000000E-01  8.00000000E-01  1.50000000E+00
  8.00000000E-01  8.00000000E-01  1.50000000E+00  8.00000000E-01  8.00000000E-01
  1.50000000E+00  8.00000000E-01  8.00000000E-01  1.50000000E+00  8.00000000E-01
  8.00000000E-01  1.50000000E+00  8.00000000E-01  8.00000000E-01  1.50000000E+00
  8.00000000E-01  8.00000000E-01  1.50000000E+00  8.00000000E-01  8.00000000E-01
  1.50000000E+00  8.00000000E-01  8.00000000E-01  1.50000000E+00  8.00000000E-01
  8.00000000E-01  1.50000000E+00  8.00000000E-01  8.00000000E-01  1.50000000E+00
  8.00000000E-01  8.00000000E-01  1.50000000E+00  8.00000000E-01  8.00000000E-01
  1.50000000E+00  8.00000000E-01  8.00000000E-01  1.50000000E+00  8.00000000E-01
  8.00000000E-01  1.50000000E+00  8.00000000E-01  8.00000000E-01  1.50000000E+00
  8.00000000E-01  8.00000000E-01  1.50000000E+00  8.00000000E-01  8.00000000E-01
  1.50000000E+00  8.00000000E-01  8.00000000E-01  1.50000000E+00  8.00000000E-01
  8.00000000E-01  1.50000000E+00  8.00000000E-01  8.00000000E-01  1.50000000E+00
  8.00000000E-01  8.00000000E-01  1.50000000E+00  8.00000000E-01  8.00000000E-01
  1.50000000E+00  8.00000000E-01  8.00000000E-01  1.50000000E+00  8.00000000E-01
  8.00000000E-01  1.50000000E+00  8.00000000E-01  8.00000000E-01  1.50000000E+00
  8.00000000E-01  8.00000000E-01  1.50000000E+00  8.00000000E-01  8.00000000E-01
  1.50000000E+00  8.00000000E-01  8.00000000E-01  1.50000000E+00  8.00000000E-01
  8.00000000E-01  1.50000000E+00  8.00000000E-01  8.00000000E-01  1.50000000E+00
  8.00000000E-01  8.00000000E-01  1.50000000E+00  8.00000000E-01  8.00000000E-01
  1.50000000E+00  8.00000000E-01  8.00000000E-01  1.50000000E+00  8.00000000E-01
  8.00000000E-01  1.50000000E+00  8.00000000E-01  8.00000000E-01  1.50000000E+00
  8.00000000E-01  8.00000000E-01  1.50000000E+00  8.00000000E-01  8.00000000E-01
  1.50000000E+00  8.00000000E-01  8.00000000E-01  1.50000000E+00  8.00000000E-01
  8.00000000E-01  1.50000000E+00  8.00000000E-01  8.00000000E-01  1.50000000E+00
  8.00000000E-01  8.00000000E-01  1.50000000E+00  8.00000000E-01  8.00000000E-01
  1.50000000E+00  8.00000000E-01  8.00000000E-01  1.50000000E+00  8.00000000E-01
  8.00000000E-01  1.50000000E+00  8.00000000E-01  8.00000000E-01  1.50000000E+00
  8.00000000E-01  8.00000000E-01  1.50000000E+00  8.00000000E-01  8.00000000E-01
  1.50000000E+00  8.00000000E-01  8.00000000E-01  1.50000000E+00  8.00000000E-01
  8.00000000E-01  1.50000000E+00  8.00000000E-01  8.00000000E-01  1.50000000E+00
  8.00000000E-01  8.00000000E-01  1.50000000E+00  8.00000000E-01  8.00000000E-01
  1.50000000E+00  8.00000000E-01  8.00000000E-01  1.50000000E+00  8.00000000E-01
  8.00000000E-01  1.50000000E+00  8.00000000E-01  8.00000000E-01  1.50000000E+00
  8.00000000E-01  8.00000000E-01  1.50000000E+00  8.00000000E-01  8.00000000E-01
  1.50000000E+00  8.00000000E-01  8.00000000E-01  1.50000000E+00  8.00000000E-01
  8.00000000E-01  1.50000000E+00  8.00000000E-01  8.00000000E-01  1.50000000E+00
  8.00000000E-01  8.00000000E-01  1.50000000E+00  8.00000000E-01  8.00000000E-01
  1.50000000E+00  8.00000000E-01  8.00000000E-01  1.50000000E+00  8.00000000E-01
  8.00000000E-01  1.50000000E+00  8.00000000E-01  8.00000000E-01  1.50000000E+00
  8.00000000E-01  8.00000000E-01  1.50000000E+00  8.00000000E-01  8.00000000E-01
  1.50000000E+00  8.00000000E-01  8.00000000E-01  1.50000000E+00  8.00000000E-01
  8.00000000E-01  1.50000000E+00  8.00000000E-01  8.00000000E-01  1.50000000E+00
  8.00000000E-01  8.00000000E-01  1.50000000E+00  8.00000000E-01  8.00000000E-01
  1.50000000E+00  8.00000000E-01  8.00000000E-01  1.50000000E+00  8.00000000E-01
  8.00000000E-01  1.50000000E+00  8.00000000E-01  8.00000000E-01  1.50000000E+00
  8.00000000E-01  8.00000000E-01  1.50000000E+00  8.00000000E-01  8.00000000E-01
  1.50000000E+00  8.00000000E-01  8.00000000E-01  1.50000000E+00  8.00000000E-01
  8.00000000E-01  1.50000000E+00  8.00000000E-01  8.00000000E-01  1.50000000E+00
  8.00000000E-01  8.00000000E-01  1.50000000E+00  8.00000000E-01  8.00000000E-01
  1.50000000E+00  8.00000000E-01  8.00000000E-01  1.50000000E+00  8.00000000E-01
  8.00000000E-01  1.50000000E+00  8.00000000E-01  8.00000000E-01  1.50000000E+00
  8.00000000E-01  8.00000000E-01  1.50000000E+00  8.00000000E-01  8.00000000E-01
  1.50000000E+00  8.00000000E-01  8.00000000E-01  1.50000000E+00  8.00000000E-01
  8.00000000E-01  1.50000000E+00  8.00000000E-01  8.00000000E-01  1.50000000E+00
  8.00000000E-01  8.00000000E-01  1.50000000E+00  8.00000000E-01  8.00000000E-01
  1.50000000E+00  8.00000000E-01  8.00000000E-01  1.50000000E+00  8.00000000E-01
  8.00000000E-01  1.50000000E+00  8.00000000E-01  8.00000000E-01  1.50000000E+00
  8.00000000E-01  8.00000000E-01  1.50000000E+00  8.00000000E-01  8.00000000E-01
  1.50000000E+00  8.00000000E-01  8.00000000E-01  1.50000000E+00  8.00000000E-01
  8.00000000E-01  1.50000000E+00  8.00000000E-01  8.00000000E-01  1.50000000E+00
  8.00000000E-01  8.00000000E-01  1.50000000E+00  8.00000000E-01  8.00000000E-01
  1.50000000E+00  8.00000000E-01  8.00000000E-01  1.50000000E+00  8.00000000E-01
  8.00000000E-01  1.50000000E+00  8.00000000E-01  8.00000000E-01  1.50000000E+00
  8.00000000E-01  8.00000000E-01  1.50000000E+00  8.00000000E-01  8.00000000E-01
  1.50000000E+00  8.00000000E-01  8.00000000E-01  1.50000000E+00  8.00000000E-01
  8.00000000E-01  1.50000000E+00  8.00000000E-01  8.00000000E-01  1.50000000E+00
  8.00000000E-01  8.00000000E-01  1.50000000E+00  8.00000000E-01  8.00000000E-01
  1.50000000E+00  8.00000000E-01  8.00000000E-01  1.50000000E+00  8.00000000E-01
  8.00000000E-01  1.50000000E+00  8.00000000E-01  8.00000000E-01  1.50000000E+00
  8.00000000E-01  8.00000000E-01  1.50000000E+00  8.00000000E-01  8.00000000E-01
  1.50000000E+00  8.00000000E-01  8.00000000E-01  1.50000000E+00  8.00000000E-01
  8.00000000E-01  1.50000000E+00  8.00000000E-01  8.00000000E-01  1.50000000E+00
  8.00000000E-01  8.00000000E-01  1.50000000E+00  8.00000000E-01  8.00000000E-01
  1.50000000E+00  8.00000000E-01  8.00000000E-01  1.50000000E+00  8.00000000E-01
  8.00000000E-01  1.50000000E+00  8.00000000E-01  8.00000000E-01  1.50000000E+00
  8.00000000E-01  8.00000000E-01  1.50000000E+00  8.00000000E-01  8.00000000E-01
  1.50000000E+00  8.00000000E-01  8.00000000E-01  1.50000000E+00  8.00000000E-01
  8.00000000E-01  1.50000000E+00  8.00000000E-01  8.00000000E-01  1.50000000E+00
  8.00000000E-01  8.00000000E-01  1.50000000E+00  8.00000000E-01  8.00000000E-01
  1.50000000E+00  8.00000000E-01  8.00000000E-01  1.50000000E+00  8.00000000E-01
  8.00000000E-01  1.50000000E+00  8.00000000E-01  8.00000000E-01  1.50000000E+00
  8.00000000E-01  8.00000000E-01  1.50000000E+00  8.00000000E-01  8.00000000E-01
  1.50000000E+00  8.00000000E-01  8.00000000E-01  1.50000000E+00  8.00000000E-01
  8.00000000E-01  1.50000000E+00  8.00000000E-01  8.00000000E-01  1.50000000E+00
  8.00000000E-01  8.00000000E-01  1.50000000E+00  8.00000000E-01  8.00000000E-01
  1.50000000E+00  8.00000000E-01  8.00000000E-01  1.50000000E+00  8.00000000E-01
  8.00000000E-01  1.50000000E+00  8.00000000E-01  8.00000000E-01  1.50000000E+00
  8.00000000E-01  8.00000000E-01  1.50000000E+00  8.00000000E-01  8.00000000E-01
  1.50000000E+00  8.00000000E-01  8.00000000E-01  1.50000000E+00  8.00000000E-01
  8.00000000E-01  1.50000000E+00  8.00000000E-01  8.00000000E-01  1.50000000E+00
  8.00000000E-01  8.00000000E-01  1.50000000E+00  8.00000000E-01  8.00000000E-01
  1.50000000E+00  8.00000000E-01  8.00000000E-01  1.50000000E+00  8.00000000E-01
  8.00000000E-01  1.50000000E+00  8.00000000E-01  8.00000000E-01  1.50000000E+00
  8.00000000E-01  8.00000000E-01  1.50000000E+00  8.00000000E-01  8.00000000E-01
  1.50000000E+00  8.00000000E-01  8.00000000E-01  1.50000000E+00  8.00000000E-01
  8.00000000E-01  1.50000000E+00  8.00000000E-01  8.00000000E-01  1.50000000E+00
  8.00000000E-01  8.00000000E-01  1.50000000E+00  8.00000000E-01  8.00000000E-01
  1.50000000E+00  8.00000000E-01  8.00000000E-01  1.50000000E+00  8.00000000E-01
  8.00000000E-01  1.50000000E+00  8.00000000E-01  8.00000000E-01  1.50000000E+00
  8.00000000E-01  8.00000000E-01  1.50000000E+00  8.00000000E-01  8.00000000E-01
  1.50000000E+00  8.00000000E-01  8.00000000E-01  1.50000000E+00  8.00000000E-01
  8.00000000E-01  1.50000000E+00  8.00000000E-01  8.00000000E-01  1.50000000E+00
  8.00000000E-01  8.00000000E-01  1.50000000E+00  8.00000000E-01  8.00000000E-01
  1.50000000E+00  8.00000000E-01  8.00000000E-01  1.50000000E+00  8.00000000E-01
  8.00000000E-01  1.50000000E+00  8.00000000E-01  8.00000000E-01  1.50000000E+00
  8.00000000E-01  8.00000000E-01  1.50000000E+00  8.00000000E-01  8.00000000E-01
  1.50000000E+00  8.00000000E-01  8.00000000E-01  1.50000000E+00  8.00000000E-01
  8.00000000E-01  1.50000000E+00  8.00000000E-01  8.00000000E-01  1.50000000E+00
  8.00000000E-01  8.00000000E-01  1.50000000E+00  8.00000000E-01  8.00000000E-01
  1.50000000E+00  8.00000000E-01  8.00000000E-01  1.50000000E+00  8.00000000E-01
  8.00000000E-01  1.50000000E+00  8.00000000E-01  8.00000000E-01  1.50000000E+00
  8.00000000E-01  8.00000000E-01  1.50000000E+00  8.00000000E-01  8.00000000E-01
  1.50000000E+00  8.00000000E-01  8.00000000E-01  1.50000000E+00  8.00000000E-01
  8.00000000E-01  1.50000000E+00  8.00000000E-01  8.00000000E-01  1.50000000E+00
  8.00000000E-01  8.00000000E-01  1.50000000E+00  8.00000000E-01  8.00000000E-01
  1.50000000E+00  8.00000000E-01  8.00000000E-01  1.50000000E+00  8.00000000E-01
  8.00000000E-01  1.50000000E+00  8.00000000E-01  8.00000000E-01  1.50000000E+00
  8.00000000E-01  8.00000000E-01  1.50000000E+00  8.00000000E-01  8.00000000E-01
  1.50000000E+00  8.00000000E-01  8.00000000E-01  1.50000000E+00  8.00000000E-01
  8.00000000E-01  1.50000000E+00  8.00000000E-01  8.00000000E-01  1.50000000E+00
  8.00000000E-01  8.00000000E-01  1.50000000E+00  8.00000000E-01  8.00000000E-01
  1.50000000E+00  8.00000000E-01  8.00000000E-01  1.50000000E+00  8.00000000E-01
  8.00000000E-01  1.50000000E+00  8.00000000E-01  8.00000000E-01  1.50000000E+00
  8.00000000E-01  8.00000000E-01  1.50000000E+00  8.00000000E-01  8.00000000E-01
  1.50000000E+00  8.00000000E-01  8.00000000E-01  1.50000000E+00  8.00000000E-01
  8.00000000E-01  1.50000000E+00  8.00000000E-01  8.00000000E-01  1.50000000E+00
  8.00000000E-01  8.00000000E-01  1.50000000E+00  8.00000000E-01  8.00000000E-01
  1.50000000E+00  8.00000000E-01  8.00000000E-01  1.50000000E+00  8.00000000E-01
  8.00000000E-01  1.50000000E+00  8.00000000E-01  8.00000000E-01  1.50000000E+00
  8.00000000E-01  8.00000000E-01  1.50000000E+00  8.00000000E-01  8.00000000E-01
  1.50000000E+00  8.00000000E-01  8.00000000E-01  1.50000000E+00  8.00000000E-01
  8.00000000E-01  1.50000000E+00  8.00000000E-01  8.00000000E-01  1.50000000E+00
  8.00000000E-01  8.00000000E-01  1.50000000E+00  8.00000000E-01  8.00000000E-01
  1.50000000E+00  8.00000000E-01  8.00000000E-01  1.50000000E+00  8.00000000E-01
  8.00000000E-01  1.50000000E+00  8.00000000E-01  8.00000000E-01  1.50000000E+00
  8.00000000E-01  8.00000000E-01  1.50000000E+00  8.00000000E-01  8.00000000E-01
  1.50000000E+00  8.00000000E-01  8.00000000E-01  1.50000000E+00  8.00000000E-01
  8.00000000E-01  1.50000000E+00  8.00000000E-01  8.00000000E-01  1.50000000E+00
  8.00000000E-01  8.00000000E-01  1.50000000E+00  8.00000000E-01  8.00000000E-01
  1.50000000E+00  8.00000000E-01  8.00000000E-01  1.50000000E+00  8.00000000E-01
  8.00000000E-01  1.50000000E+00  8.00000000E-01  8.00000000E-01  1.50000000E+00
  8.00000000E-01  8.00000000E-01  1.50000000E+00  8.00000000E-01  8.00000000E-01
  1.50000000E+00  8.00000000E-01  8.00000000E-01  1.50000000E+00  8.00000000E-01
  8.00000000E-01  1.50000000E+00  8.00000000E-01  8.00000000E-01  1.50000000E+00
  8.00000000E-01  8.00000000E-01  1.50000000E+00  8.00000000E-01  8.00000000E-01
  1.50000000E+00  8.00000000E-01  8.00000000E-01  1.50000000E+00  8.00000000E-01
  8.00000000E-01  1.50000000E+00  8.00000000E-01  8.00000000E-01  1.50000000E+00
  8.00000000E-01  8.00000000E-01  1.50000000E+00  8.00000000E-01  8.00000000E-01
  1.50000000E+00  8.00000000E-01  8.00000000E-01  1.50000000E+00  8.00000000E-01
  8.00000000E-01  1.50000000E+00  8.00000000E-01  8.00000000E-01  1.50000000E+00
  8.00000000E-01  8.00000000E-01  1.50000000E+00  8.00000000E-01  8.00000000E-01
  1.50000000E+00  8.00000000E-01  8.00000000E-01  1.50000000E+00  8.00000000E-01
  8.00000000E-01  1.50000000E+00  8.00000000E-01  8.00000000E-01  1.50000000E+00
  8.00000000E-01  8.00000000E-01  1.50000000E+00  8.00000000E-01  8.00000000E-01
  1.50000000E+00  8.00000000E-01  8.00000000E-01  1.50000000E+00  8.00000000E-01
  8.00000000E-01  1.50000000E+00  8.00000000E-01  8.00000000E-01  1.50000000E+00
  8.00000000E-01  8.00000000E-01  1.50000000E+00  8.00000000E-01  8.00000000E-01
  1.50000000E+00  8.00000000E-01  8.00000000E-01  1.50000000E+00  8.00000000E-01
  8.00000000E-01  1.50000000E+00  8.00000000E-01  8.00000000E-01  1.50000000E+00
  8.00000000E-01  8.00000000E-01  1.50000000E+00  8.00000000E-01  8.00000000E-01
  1.50000000E+00  8.00000000E-01  8.00000000E-01  1.50000000E+00  8.00000000E-01
  8.00000000E-01  1.50000000E+00  8.00000000E-01  8.00000000E-01  1.50000000E+00
  8.00000000E-01  8.00000000E-01  1.50000000E+00  8.00000000E-01  8.00000000E-01
  1.50000000E+00  8.00000000E-01  8.00000000E-01  1.50000000E+00  8.00000000E-01
  8.00000000E-01  1.50000000E+00  8.00000000E-01  8.00000000E-01  1.50000000E+00
  8.00000000E-01  8.00000000E-01  1.50000000E+00  8.00000000E-01  8.00000000E-01
  1.50000000E+00  8.00000000E-01  8.00000000E-01  1.50000000E+00  8.00000000E-01
  8.00000000E-01  1.50000000E+00  8.00000000E-01  8.00000000E-01  1.50000000E+00
  8.00000000E-01  8.00000000E-01  1.50000000E+00  8.00000000E-01  8.00000000E-01
  1.50000000E+00  8.00000000E-01  8.00000000E-01  1.50000000E+00  8.00000000E-01
  8.00000000E-01  1.50000000E+00  8.00000000E-01  8.00000000E-01  1.50000000E+00
  8.00000000E-01  8.00000000E-01  1.50000000E+00  8.00000000E-01  8.00000000E-01
  1.50000000E+00  8.00000000E-01  8.00000000E-01  1.50000000E+00  8.00000000E-01
  8.00000000E-01  1.50000000E+00  8.00000000E-01  8.00000000E-01  1.50000000E+00
  8.00000000E-01  8.00000000E-01  1.50000000E+00  8.00000000E-01  8.00000000E-01
  1.50000000E+00  8.00000000E-01  8.00000000E-01  1.50000000E+00  8.00000000E-01
  8.00000000E-01  1.50000000E+00  8.00000000E-01  8.00000000E-01  1.50000000E+00
  8.00000000E-01  8.00000000E-01  1.50000000E+00  8.00000000E-01  8.00000000E-01
  1.50000000E+00  8.00000000E-01  8.00000000E-01  1.50000000E+00  8.00000000E-01
  8.00000000E-01  1.50000000E+00  8.00000000E-01  8.00000000E-01  1.50000000E+00
  8.00000000E-01  8.00000000E-01  1.50000000E+00  8.00000000E-01  8.00000000E-01
  1.50000000E+00  8.00000000E-01  8.00000000E-01  1.50000000E+00  8.00000000E-01
  8.00000000E-01  1.50000000E+00  8.00000000E-01  8.00000000E-01  1.50000000E+00
  8.00000000E-01  8.00000000E-01  1.50000000E+00  8.00000000E-01  8.00000000E-01
  1.50000000E+00  8.00000000E-01  8.00000000E-01  1.50000000E+00  8.00000000E-01
  8.00000000E-01  1.50000000E+00  8.00000000E-01  8.00000000E-01  1.50000000E+00
  8.00000000E-01  8.00000000E-01  1.50000000E+00  8.00000000E-01  8.00000000E-01
  1.50000000E+00  8.00000000E-01  8.00000000E-01  1.50000000E+00  8.00000000E-01
  8.00000000E-01  1.50000000E+00  8.00000000E-01  8.00000000E-01  1.50000000E+00
  8.00000000E-01  8.00000000E-01  1.50000000E+00  8.00000000E-01  8.00000000E-01
  1.50000000E+00  8.00000000E-01  8.00000000E-01  1.50000000E+00  8.00000000E-01
  8.00000000E-01  1.50000000E+00  8.00000000E-01  8.00000000E-01  1.50000000E+00
  8.00000000E-01  8.00000000E-01  1.50000000E+00  8.00000000E-01  8.00000000E-01
  1.50000000E+00  8.00000000E-01  8.00000000E-01  1.50000000E+00  8.00000000E-01
  8.00000000E-01  1.50000000E+00  8.00000000E-01  8.00000000E-01  1.50000000E+00
  8.00000000E-01  8.00000000E-01  1.50000000E+00  8.00000000E-01  8.00000000E-01
  1.50000000E+00  8.00000000E-01  8.00000000E-01  1.50000000E+00  8.00000000E-01
  8.00000000E-01  1.50000000E+00  8.00000000E-01  8.00000000E-01  1.50000000E+00
  8.00000000E-01  8.00000000E-01  1.50000000E+00  8.00000000E-01  8.00000000E-01
  1.50000000E+00  8.00000000E-01  8.00000000E-01  1.50000000E+00  8.00000000E-01
  8.00000000E-01  1.50000000E+00  8.00000000E-01  8.00000000E-01  1.50000000E+00
  8.00000000E-01  8.00000000E-01  1.50000000E+00  8.00000000E-01  8.00000000E-01
  1.50000000E+00  8.00000000E-01  8.00000000E-01  1.50000000E+00  8.00000000E-01
  8.00000000E-01  1.50000000E+00  8.00000000E-01  8.00000000E-01  1.50000000E+00
  8.00000000E-01  8.00000000E-01  1.50000000E+00  8.00000000E-01  8.00000000E-01
  1.50000000E+00  8.00000000E-01  8.00000000E-01  1.50000000E+00  8.00000000E-01
  8.00000000E-01  1.50000000E+00  8.00000000E-01  8.00000000E-01  1.50000000E+00
  8.00000000E-01  8.00000000E-01  1.50000000E+00  8.00000000E-01  8.00000000E-01
  1.50000000E+00  8.00000000E-01  8.00000000E-01  1.50000000E+00  8.00000000E-01
  8.00000000E-01  1.50000000E+00  8.00000000E-01  8.00000000E-01  1.50000000E+00
  8.00000000E-01  8.00000000E-01  1.50000000E+00  8.00000000E-01  8.00000000E-01
  1.50000000E+00  8.00000000E-01  8.00000000E-01  1.50000000E+00  8.00000000E-01
  8.00000000E-01  1.50000000E+00  8.00000000E-01  8.00000000E-01  1.50000000E+00
  8.00000000E-01  8.00000000E-01  1.50000000E+00  8.00000000E-01  8.00000000E-01
  1.50000000E+00  8.00000000E-01  8.00000000E-01  1.50000000E+00  8.00000000E-01
  8.00000000E-01  1.50000000E+00  8.00000000E-01  8.00000000E-01  1.50000000E+00
  8.00000000E-01  8.00000000E-01  1.50000000E+00  8.00000000E-01  8.00000000E-01
  1.50000000E+00  8.00000000E-01  8.00000000E-01  1.50000000E+00  8.00000000E-01
  8.00000000E-01  1.50000000E+00  8.00000000E-01  8.00000000E-01  1.50000000E+00
  8.00000000E-01  8.00000000E-01  1.50000000E+00  8.00000000E-01  8.00000000E-01
  1.50000000E+00  8.00000000E-01  8.00000000E-01  1.50000000E+00  8.00000000E-01
  8.00000000E-01  1.50000000E+00  8.00000000E-01  8.00000000E-01  1.50000000E+00
  8.00000000E-01  8.00000000E-01  1.50000000E+00  8.00000000E-01  8.00000000E-01
  1.50000000E+00  8.00000000E-01  8.00000000E-01  1.50000000E+00  8.00000000E-01
  8.00000000E-01  1.50000000E+00  8.00000000E-01  8.00000000E-01  1.50000000E+00
  8.00000000E-01  8.00000000E-01  1.50000000E+00  8.00000000E-01  8.00000000E-01
  1.50000000E+00  8.00000000E-01  8.00000000E-01  1.50000000E+00  8.00000000E-01
  8.00000000E-01  1.50000000E+00  8.00000000E-01  8.00000000E-01  1.50000000E+00
  8.00000000E-01  8.00000000E-01  1.50000000E+00  8.00000000E-01  8.00000000E-01
  1.50000000E+00  8.00000000E-01  8.00000000E-01  1.50000000E+00  8.00000000E-01
  8.00000000E-01  1.50000000E+00  8.00000000E-01  8.00000000E-01  1.50000000E+00
  8.00000000E-01  8.00000000E-01  1.50000000E+00  8.00000000E-01  8.00000000E-01
  1.50000000E+00  8.00000000E-01  8.00000000E-01  1.50000000E+00  8.00000000E-01
  8.00000000E-01  1.50000000E+00  8.00000000E-01  8.00000000E-01  1.50000000E+00
  8.00000000E-01  8.00000000E-01  1.50000000E+00  8.00000000E-01  8.00000000E-01
  1.50000000E+00  8.00000000E-01  8.00000000E-01  1.50000000E+00  8.00000000E-01
  8.00000000E-01  1.50000000E+00  8.00000000E-01  8.00000000E-01  1.50000000E+00
  8.00000000E-01  8.00000000E-01  1.50000000E+00  8.00000000E-01  8.00000000E-01
  1.50000000E+00  8.00000000E-01  8.00000000E-01  1.50000000E+00  8.00000000E-01
  8.00000000E-01  1.50000000E+00  8.00000000E-01  8.00000000E-01  1.50000000E+00
  8.00000000E-01  8.00000000E-01  1.50000000E+00  8.00000000E-01  8.00000000E-01
  1.50000000E+00  8.00000000E-01  8.00000000E-01  1.50000000E+00  8.00000000E-01
  8.00000000E-01  1.50000000E+00  8.00000000E-01  8.00000000E-01  1.50000000E+00
  8.00000000E-01  8.00000000E-01  1.50000000E+00  8.00000000E-01  8.00000000E-01
  1.50000000E+00  8.00000000E-01  8.00000000E-01  1.50000000E+00  8.00000000E-01
  8.00000000E-01  1.50000000E+00  8.00000000E-01  8.00000000E-01  1.50000000E+00
  8.00000000E-01  8.00000000E-01  1.50000000E+00  8.00000000E-01  8.00000000E-01
  1.50000000E+00  8.00000000E-01  8.00000000E-01  1.50000000E+00  8.00000000E-01
  8.00000000E-01  1.50000000E+00  8.00000000E-01  8.00000000E-01  1.50000000E+00
  8.00000000E-01  8.00000000E-01  1.50000000E+00  8.00000000E-01  8.00000000E-01
  1.50000000E+00  8.00000000E-01  8.00000000E-01  1.50000000E+00  8.00000000E-01
  8.00000000E-01  1.50000000E+00  8.00000000E-01  8.00000000E-01  1.50000000E+00
  8.00000000E-01  8.00000000E-01  1.50000000E+00  8.00000000E-01  8.00000000E-01
  1.50000000E+00  8.00000000E-01  8.00000000E-01  1.50000000E+00  8.00000000E-01
  8.00000000E-01  1.50000000E+00  8.00000000E-01  8.00000000E-01  1.50000000E+00
  8.00000000E-01  8.00000000E-01  1.50000000E+00  8.00000000E-01  8.00000000E-01
  1.50000000E+00  8.00000000E-01  8.00000000E-01  1.50000000E+00  8.00000000E-01
  8.00000000E-01  1.50000000E+00  8.00000000E-01  8.00000000E-01  1.50000000E+00
  8.00000000E-01  8.00000000E-01  1.50000000E+00  8.00000000E-01  8.00000000E-01
  1.50000000E+00  8.00000000E-01  8.00000000E-01  1.50000000E+00  8.00000000E-01
  8.00000000E-01  1.50000000E+00  8.00000000E-01  8.00000000E-01  1.50000000E+00
  8.00000000E-01  8.00000000E-01  1.50000000E+00  8.00000000E-01  8.00000000E-01
  1.50000000E+00  8.00000000E-01  8.00000000E-01  1.50000000E+00  8.00000000E-01
  8.00000000E-01  1.50000000E+00  8.00000000E-01  8.00000000E-01  1.50000000E+00
  8.00000000E-01  8.00000000E-01  1.50000000E+00  8.00000000E-01  8.00000000E-01
  1.50000000E+00  8.00000000E-01  8.00000000E-01  1.50000000E+00  8.00000000E-01
  8.00000000E-01  1.50000000E+00  8.00000000E-01  8.00000000E-01  1.50000000E+00
  8.00000000E-01  8.00000000E-01  1.50000000E+00  8.00000000E-01  8.00000000E-01
  1.50000000E+00  8.00000000E-01  8.00000000E-01  1.50000000E+00  8.00000000E-01
  8.00000000E-01  1.50000000E+00  8.00000000E-01  8.00000000E-01  1.50000000E+00
  8.00000000E-01  8.00000000E-01  1.50000000E+00  8.00000000E-01  8.00000000E-01
  1.50000000E+00  8.00000000E-01  8.00000000E-01  1.50000000E+00  8.00000000E-01
  8.00000000E-01  1.50000000E+00  8.00000000E-01  8.00000000E-01  1.50000000E+00
  8.00000000E-01  8.00000000E-01  1.50000000E+00  8.00000000E-01  8.00000000E-01
  1.50000000E+00  8.00000000E-01  8.00000000E-01  1.50000000E+00  8.00000000E-01
  8.00000000E-01  1.50000000E+00  8.00000000E-01  8.00000000E-01  1.50000000E+00
  8.00000000E-01  8.00000000E-01  1.50000000E+00  8.00000000E-01  8.00000000E-01
  1.50000000E+00  8.00000000E-01  8.00000000E-01  1.50000000E+00  8.00000000E-01
  8.00000000E-01  1.50000000E+00  8.00000000E-01  8.00000000E-01  1.50000000E+00
  8.00000000E-01  8.00000000E-01  1.50000000E+00  8.00000000E-01  8.00000000E-01
  1.50000000E+00  8.00000000E-01  8.00000000E-01  1.50000000E+00  8.00000000E-01
  8.00000000E-01  1.50000000E+00  8.00000000E-01  8.00000000E-01  1.50000000E+00
  8.00000000E-01  8.00000000E-01  1.50000000E+00  8.00000000E-01  8.00000000E-01
  1.50000000E+00  8.00000000E-01  8.00000000E-01  1.50000000E+00  8.00000000E-01
  8.00000000E-01  1.50000000E+00  8.00000000E-01  8.00000000E-01  1.50000000E+00
  8.00000000E-01  8.00000000E-01  1.50000000E+00  8.00000000E-01  8.00000000E-01
  1.50000000E+00  8.00000000E-01  8.00000000E-01  1.50000000E+00  8.00000000E-01
  8.00000000E-01  1.50000000E+00  8.00000000E-01  8.00000000E-01  1.50000000E+00
  8.00000000E-01  8.00000000E-01  1.50000000E+00  8.00000000E-01  8.00000000E-01
  1.50000000E+00  8.00000000E-01  8.00000000E-01  1.50000000E+00  8.00000000E-01
  8.00000000E-01  1.50000000E+00  8.00000000E-01  8.00000000E-01  1.50000000E+00
  8.00000000E-01  8.00000000E-01  1.50000000E+00  8.00000000E-01  8.00000000E-01
  1.50000000E+00  8.00000000E-01  8.00000000E-01  1.50000000E+00  8.00000000E-01
  8.00000000E-01  1.50000000E+00  8.00000000E-01  8.00000000E-01  1.50000000E+00
  8.00000000E-01  8.00000000E-01  1.50000000E+00  8.00000000E-01  8.00000000E-01
  1.50000000E+00  8.00000000E-01  8.00000000E-01  1.50000000E+00  8.00000000E-01
  8.00000000E-01  1.50000000E+00  8.00000000E-01  8.00000000E-01  1.50000000E+00
  8.00000000E-01  8.00000000E-01  1.50000000E+00  8.00000000E-01  8.00000000E-01
  1.50000000E+00  8.00000000E-01  8.00000000E-01  1.50000000E+00  8.00000000E-01
  8.00000000E-01  1.50000000E+00  8.00000000E-01  8.00000000E-01  1.50000000E+00
  8.00000000E-01  8.00000000E-01  1.50000000E+00  8.00000000E-01  8.00000000E-01
  1.50000000E+00  8.00000000E-01  8.00000000E-01  1.50000000E+00  8.00000000E-01
  8.00000000E-01  1.50000000E+00  8.00000000E-01  8.00000000E-01  1.50000000E+00
  8.00000000E-01  8.00000000E-01  1.50000000E+00  8.00000000E-01  8.00000000E-01
  1.50000000E+00  8.00000000E-01  8.00000000E-01  1.50000000E+00  8.00000000E-01
  8.00000000E-01  1.50000000E+00  8.00000000E-01  8.00000000E-01  1.50000000E+00
  8.00000000E-01  8.00000000E-01  1.50000000E+00  8.00000000E-01  8.00000000E-01
  1.50000000E+00  8.00000000E-01  8.00000000E-01  1.50000000E+00  8.00000000E-01
  8.00000000E-01  1.50000000E+00  8.00000000E-01  8.00000000E-01  1.50000000E+00
  8.00000000E-01  8.00000000E-01  1.50000000E+00  8.00000000E-01  8.00000000E-01
  1.50000000E+00  8.00000000E-01  8.00000000E-01  1.50000000E+00  8.00000000E-01
  8.00000000E-01  1.50000000E+00  8.00000000E-01  8.00000000E-01  1.50000000E+00
  8.00000000E-01  8.00000000E-01  1.50000000E+00  8.00000000E-01  8.00000000E-01
  1.50000000E+00  8.00000000E-01  8.00000000E-01  1.50000000E+00  8.00000000E-01
  8.00000000E-01  1.50000000E+00  8.00000000E-01  8.00000000E-01  1.50000000E+00
  8.00000000E-01  8.00000000E-01  1.50000000E+00  8.00000000E-01  8.00000000E-01
  1.50000000E+00  8.00000000E-01  8.00000000E-01  1.50000000E+00  8.00000000E-01
  8.00000000E-01  1.50000000E+00  8.00000000E-01  8.00000000E-01  1.50000000E+00
  8.00000000E-01  8.00000000E-01  1.50000000E+00  8.00000000E-01  8.00000000E-01
  1.50000000E+00  8.00000000E-01  8.00000000E-01  1.50000000E+00  8.00000000E-01
  8.00000000E-01  1.50000000E+00  8.00000000E-01  8.00000000E-01  1.50000000E+00
  8.00000000E-01  8.00000000E-01  1.50000000E+00  8.00000000E-01  8.00000000E-01
  1.50000000E+00  8.00000000E-01  8.00000000E-01  1.50000000E+00  8.00000000E-01
  8.00000000E-01  1.50000000E+00  8.00000000E-01  8.00000000E-01  1.50000000E+00
  8.00000000E-01  8.00000000E-01  1.50000000E+00  8.00000000E-01  8.00000000E-01
  1.50000000E+00  8.00000000E-01  8.00000000E-01  1.50000000E+00  8.00000000E-01
  8.00000000E-01  1.50000000E+00  8.00000000E-01  8.00000000E-01  1.50000000E+00
  8.00000000E-01  8.00000000E-01  1.50000000E+00  8.00000000E-01  8.00000000E-01
  1.50000000E+00  8.00000000E-01  8.00000000E-01  1.50000000E+00  8.00000000E-01
  8.00000000E-01  1.50000000E+00  8.00000000E-01  8.00000000E-01  1.50000000E+00
  8.00000000E-01  8.00000000E-01  1.50000000E+00  8.00000000E-01  8.00000000E-01
  1.50000000E+00  8.00000000E-01  8.00000000E-01  1.50000000E+00  8.00000000E-01
  8.00000000E-01  1.50000000E+00  8.00000000E-01  8.00000000E-01  1.50000000E+00
  8.00000000E-01  8.00000000E-01  1.50000000E+00  8.00000000E-01  8.00000000E-01
  1.50000000E+00  8.00000000E-01  8.00000000E-01  1.50000000E+00  8.00000000E-01
  8.00000000E-01  1.50000000E+00  8.00000000E-01  8.00000000E-01  1.50000000E+00
  8.00000000E-01  8.00000000E-01  1.50000000E+00  8.00000000E-01  8.00000000E-01
  1.50000000E+00  8.00000000E-01  8.00000000E-01  1.50000000E+00  8.00000000E-01
  8.00000000E-01  1.50000000E+00  8.00000000E-01  8.00000000E-01  1.50000000E+00
  8.00000000E-01  8.00000000E-01  1.50000000E+00  8.00000000E-01  8.00000000E-01
  1.50000000E+00  8.00000000E-01  8.00000000E-01  1.50000000E+00  8.00000000E-01
  8.00000000E-01  1.50000000E+00  8.00000000E-01  8.00000000E-01  1.50000000E+00
  8.00000000E-01  8.00000000E-01  1.50000000E+00  8.00000000E-01  8.00000000E-01
  1.50000000E+00  8.00000000E-01  8.00000000E-01  1.50000000E+00  8.00000000E-01
  8.00000000E-01  1.50000000E+00  8.00000000E-01  8.00000000E-01  1.50000000E+00
  8.00000000E-01  8.00000000E-01  1.50000000E+00  8.00000000E-01  8.00000000E-01
  1.50000000E+00  8.00000000E-01  8.00000000E-01  1.50000000E+00  8.00000000E-01
  8.00000000E-01  1.50000000E+00  8.00000000E-01  8.00000000E-01  1.50000000E+00
  8.00000000E-01  8.00000000E-01  1.50000000E+00  8.00000000E-01  8.00000000E-01
  1.50000000E+00  8.00000000E-01  8.00000000E-01  1.50000000E+00  8.00000000E-01
  8.00000000E-01  1.50000000E+00  8.00000000E-01  8.00000000E-01  1.50000000E+00
  8.00000000E-01  8.00000000E-01  1.50000000E+00  8.00000000E-01  8.00000000E-01
  1.50000000E+00  8.00000000E-01  8.00000000E-01  1.50000000E+00  8.00000000E-01
  8.00000000E-01  1.50000000E+00  8.00000000E-01  8.00000000E-01  1.50000000E+00
  8.00000000E-01  8.00000000E-01  1.50000000E+00  8.00000000E-01  8.00000000E-01
  1.50000000E+00  8.00000000E-01  8.00000000E-01  1.50000000E+00  8.00000000E-01
  8.00000000E-01  1.50000000E+00  8.00000000E-01  8.00000000E-01  1.50000000E+00
  8.00000000E-01  8.00000000E-01  1.50000000E+00  8.00000000E-01  8.00000000E-01
  1.50000000E+00  8.00000000E-01  8.00000000E-01  1.50000000E+00  8.00000000E-01
  8.00000000E-01  1.50000000E+00  8.00000000E-01  8.00000000E-01  1.50000000E+00
  8.00000000E-01  8.00000000E-01  1.50000000E+00  8.00000000E-01  8.00000000E-01
  1.50000000E+00  8.00000000E-01  8.00000000E-01  1.50000000E+00  8.00000000E-01
  8.00000000E-01  1.50000000E+00  8.00000000E-01  8.00000000E-01  1.50000000E+00
  8.00000000E-01  8.00000000E-01  1.50000000E+00  8.00000000E-01  8.00000000E-01
  1.50000000E+00  8.00000000E-01  8.00000000E-01  1.50000000E+00  8.00000000E-01
  8.00000000E-01  1.50000000E+00  8.00000000E-01  8.00000000E-01  1.50000000E+00
  8.00000000E-01  8.00000000E-01  1.50000000E+00  8.00000000E-01  8.00000000E-01
  1.50000000E+00  8.00000000E-01  8.00000000E-01  1.50000000E+00  8.00000000E-01
  8.00000000E-01  1.50000000E+00  8.00000000E-01  8.00000000E-01  1.50000000E+00
  8.00000000E-01  8.00000000E-01  1.50000000E+00  8.00000000E-01  8.00000000E-01
  1.50000000E+00  8.00000000E-01  8.00000000E-01  1.50000000E+00  8.00000000E-01
  8.00000000E-01  1.50000000E+00  8.00000000E-01  8.00000000E-01  1.50000000E+00
  8.00000000E-01  8.00000000E-01  1.50000000E+00  8.00000000E-01  8.00000000E-01
  1.50000000E+00  8.00000000E-01  8.00000000E-01  1.50000000E+00  8.00000000E-01
  8.00000000E-01  1.50000000E+00  8.00000000E-01  8.00000000E-01  1.50000000E+00
  8.00000000E-01  8.00000000E-01  1.50000000E+00  8.00000000E-01  8.00000000E-01
  1.50000000E+00  8.00000000E-01  8.00000000E-01  1.50000000E+00  8.00000000E-01
  8.00000000E-01  1.50000000E+00  8.00000000E-01  8.00000000E-01  1.50000000E+00
  8.00000000E-01  8.00000000E-01  1.50000000E+00  8.00000000E-01  8.00000000E-01
  1.50000000E+00  8.00000000E-01  8.00000000E-01  1.50000000E+00  8.00000000E-01
  8.00000000E-01  1.50000000E+00  8.00000000E-01  8.00000000E-01  1.50000000E+00
  8.00000000E-01  8.00000000E-01  1.50000000E+00  8.00000000E-01  8.00000000E-01
  1.50000000E+00  8.00000000E-01  8.00000000E-01  1.50000000E+00  8.00000000E-01
  8.00000000E-01  1.50000000E+00  8.00000000E-01  8.00000000E-01  1.50000000E+00
  8.00000000E-01  8.00000000E-01  1.50000000E+00  8.00000000E-01  8.00000000E-01
  1.50000000E+00  8.00000000E-01  8.00000000E-01  1.50000000E+00  8.00000000E-01
  8.00000000E-01  1.50000000E+00  8.00000000E-01  8.00000000E-01  1.50000000E+00
  8.00000000E-01  8.00000000E-01  1.50000000E+00  8.00000000E-01  8.00000000E-01
  1.50000000E+00  8.00000000E-01  8.00000000E-01  1.50000000E+00  8.00000000E-01
  8.00000000E-01  1.50000000E+00  8.00000000E-01  8.00000000E-01  1.50000000E+00
  8.00000000E-01  8.00000000E-01  1.50000000E+00  8.00000000E-01  8.00000000E-01
  1.50000000E+00  8.00000000E-01  8.00000000E-01  1.50000000E+00  8.00000000E-01
  8.00000000E-01  1.50000000E+00  8.00000000E-01  8.00000000E-01  1.50000000E+00
  8.00000000E-01  8.00000000E-01  1.50000000E+00  8.00000000E-01  8.00000000E-01
  1.50000000E+00  8.00000000E-01  8.00000000E-01  1.50000000E+00  8.00000000E-01
  8.00000000E-01  1.50000000E+00  8.00000000E-01  8.00000000E-01  1.50000000E+00
  8.00000000E-01  8.00000000E-01  1.50000000E+00  8.00000000E-01  8.00000000E-01
  1.50000000E+00  8.00000000E-01  8.00000000E-01  1.50000000E+00  8.00000000E-01
  8.00000000E-01  1.50000000E+00  8.00000000E-01  8.00000000E-01  1.50000000E+00
  8.00000000E-01  8.00000000E-01  1.50000000E+00  8.00000000E-01  8.00000000E-01
  1.50000000E+00  8.00000000E-01  8.00000000E-01  1.50000000E+00  8.00000000E-01
  8.00000000E-01  1.50000000E+00  8.00000000E-01  8.00000000E-01  1.50000000E+00
  8.00000000E-01  8.00000000E-01  1.50000000E+00  8.00000000E-01  8.00000000E-01
  1.50000000E+00  8.00000000E-01  8.00000000E-01  1.50000000E+00  8.00000000E-01
  8.00000000E-01  1.50000000E+00  8.00000000E-01  8.00000000E-01  1.50000000E+00
  8.00000000E-01  8.00000000E-01  1.50000000E+00  8.00000000E-01  8.00000000E-01
  1.50000000E+00  8.00000000E-01  8.00000000E-01  1.50000000E+00  8.00000000E-01
  8.00000000E-01  1.50000000E+00  8.00000000E-01  8.00000000E-01  1.50000000E+00
  8.00000000E-01  8.00000000E-01  1.50000000E+00  8.00000000E-01  8.00000000E-01
  1.50000000E+00  8.00000000E-01  8.00000000E-01  1.50000000E+00  8.00000000E-01
  8.00000000E-01  1.50000000E+00  8.00000000E-01  8.00000000E-01  1.50000000E+00
  8.00000000E-01  8.00000000E-01  1.50000000E+00  8.00000000E-01  8.00000000E-01
  1.50000000E+00  8.00000000E-01  8.00000000E-01  1.50000000E+00  8.00000000E-01
  8.00000000E-01  1.50000000E+00  8.00000000E-01  8.00000000E-01  1.50000000E+00
  8.00000000E-01  8.00000000E-01  1.50000000E+00  8.00000000E-01  8.00000000E-01
  1.50000000E+00  8.00000000E-01  8.00000000E-01  1.50000000E+00  8.00000000E-01
  8.00000000E-01  1.50000000E+00  8.00000000E-01  8.00000000E-01  1.50000000E+00
  8.00000000E-01  8.00000000E-01  1.50000000E+00  8.00000000E-01  8.00000000E-01
  1.50000000E+00  8.00000000E-01  8.00000000E-01  1.50000000E+00  8.00000000E-01
  8.00000000E-01  1.50000000E+00  8.00000000E-01  8.00000000E-01  1.50000000E+00
  8.00000000E-01  8.00000000E-01  1.50000000E+00  8.00000000E-01  8.00000000E-01
  1.50000000E+00  8.00000000E-01  8.00000000E-01  1.50000000E+00  8.00000000E-01
  8.00000000E-01  1.50000000E+00  8.00000000E-01  8.00000000E-01  1.50000000E+00
  8.00000000E-01  8.00000000E-01  1.50000000E+00  8.00000000E-01  8.00000000E-01
  1.50000000E+00  8.00000000E-01  8.00000000E-01  1.50000000E+00  8.00000000E-01
  8.00000000E-01  1.50000000E+00  8.00000000E-01  8.00000000E-01  1.50000000E+00
  8.00000000E-01  8.00000000E-01  1.50000000E+00  8.00000000E-01  8.00000000E-01
  1.50000000E+00  8.00000000E-01  8.00000000E-01  1.50000000E+00  8.00000000E-01
  8.00000000E-01  1.50000000E+00  8.00000000E-01  8.00000000E-01  1.50000000E+00
  8.00000000E-01  8.00000000E-01  1.50000000E+00  8.00000000E-01  8.00000000E-01
  1.50000000E+00  8.00000000E-01  8.00000000E-01  1.50000000E+00  8.00000000E-01
  8.00000000E-01  1.50000000E+00  8.00000000E-01  8.00000000E-01  1.50000000E+00
  8.00000000E-01  8.00000000E-01  1.50000000E+00  8.00000000E-01  8.00000000E-01
  1.50000000E+00  8.00000000E-01  8.00000000E-01  1.50000000E+00  8.00000000E-01
  8.00000000E-01  1.50000000E+00  8.00000000E-01  8.00000000E-01  1.50000000E+00
  8.00000000E-01  8.00000000E-01  1.50000000E+00  8.00000000E-01  8.00000000E-01
  1.50000000E+00  8.00000000E-01  8.00000000E-01  1.50000000E+00  8.00000000E-01
  8.00000000E-01  1.50000000E+00  8.00000000E-01  8.00000000E-01  1.50000000E+00
  8.00000000E-01  8.00000000E-01  1.50000000E+00  8.00000000E-01  8.00000000E-01
  1.50000000E+00  8.00000000E-01  8.00000000E-01  1.50000000E+00  8.00000000E-01
  8.00000000E-01  1.50000000E+00  8.00000000E-01  8.00000000E-01  1.50000000E+00
  8.00000000E-01  8.00000000E-01  1.50000000E+00  8.00000000E-01  8.00000000E-01
  1.50000000E+00  8.00000000E-01  8.00000000E-01  1.50000000E+00  8.00000000E-01
  8.00000000E-01  1.50000000E+00  8.00000000E-01  8.00000000E-01  1.50000000E+00
  8.00000000E-01  8.00000000E-01  1.50000000E+00  8.00000000E-01  8.00000000E-01
  1.50000000E+00  8.00000000E-01  8.00000000E-01  1.50000000E+00  8.00000000E-01
  8.00000000E-01  1.50000000E+00  8.00000000E-01  8.00000000E-01  1.50000000E+00
  8.00000000E-01  8.00000000E-01  1.50000000E+00  8.00000000E-01  8.00000000E-01
  1.50000000E+00  8.00000000E-01  8.00000000E-01  1.50000000E+00  8.00000000E-01
  8.00000000E-01  1.50000000E+00  8.00000000E-01  8.00000000E-01  1.50000000E+00
  8.00000000E-01  8.00000000E-01  1.50000000E+00  8.00000000E-01  8.00000000E-01
  1.50000000E+00  8.00000000E-01  8.00000000E-01  1.50000000E+00  8.00000000E-01
  8.00000000E-01  1.50000000E+00  8.00000000E-01  8.00000000E-01  1.50000000E+00
  8.00000000E-01  8.00000000E-01  1.50000000E+00  8.00000000E-01  8.00000000E-01
  1.50000000E+00  8.00000000E-01  8.00000000E-01  1.50000000E+00  8.00000000E-01
  8.00000000E-01  1.50000000E+00  8.00000000E-01  8.00000000E-01  1.50000000E+00
  8.00000000E-01  8.00000000E-01  1.50000000E+00  8.00000000E-01  8.00000000E-01
  1.50000000E+00  8.00000000E-01  8.00000000E-01  1.50000000E+00  8.00000000E-01
  8.00000000E-01  1.50000000E+00  8.00000000E-01  8.00000000E-01  1.50000000E+00
  8.00000000E-01  8.00000000E-01  1.50000000E+00  8.00000000E-01  8.00000000E-01
  1.50000000E+00  8.00000000E-01  8.00000000E-01  1.50000000E+00  8.00000000E-01
  8.00000000E-01  1.50000000E+00  8.00000000E-01  8.00000000E-01  1.50000000E+00
  8.00000000E-01  8.00000000E-01  1.50000000E+00  8.00000000E-01  8.00000000E-01
  1.50000000E+00  8.00000000E-01  8.00000000E-01  1.50000000E+00  8.00000000E-01
  8.00000000E-01  1.50000000E+00  8.00000000E-01  8.00000000E-01  1.50000000E+00
  8.00000000E-01  8.00000000E-01  1.50000000E+00  8.00000000E-01  8.00000000E-01
  1.50000000E+00  8.00000000E-01  8.00000000E-01  1.50000000E+00  8.00000000E-01
  8.00000000E-01  1.50000000E+00  8.00000000E-01  8.00000000E-01  1.50000000E+00
  8.00000000E-01  8.00000000E-01  1.50000000E+00  8.00000000E-01  8.00000000E-01
  1.50000000E+00  8.00000000E-01  8.00000000E-01  1.50000000E+00  8.00000000E-01
  8.00000000E-01  1.50000000E+00  8.00000000E-01  8.00000000E-01  1.50000000E+00
  8.00000000E-01  8.00000000E-01  1.50000000E+00  8.00000000E-01  8.00000000E-01
  1.50000000E+00  8.00000000E-01  8.00000000E-01  1.50000000E+00  8.00000000E-01
  8.00000000E-01  1.50000000E+00  8.00000000E-01  8.00000000E-01  1.50000000E+00
  8.00000000E-01  8.00000000E-01  1.50000000E+00  8.00000000E-01  8.00000000E-01
  1.50000000E+00  8.00000000E-01  8.00000000E-01  1.50000000E+00  8.00000000E-01
  8.00000000E-01  1.50000000E+00  8.00000000E-01  8.00000000E-01  1.50000000E+00
  8.00000000E-01  8.00000000E-01  1.50000000E+00  8.00000000E-01  8.00000000E-01
  1.50000000E+00  8.00000000E-01  8.00000000E-01  1.50000000E+00  8.00000000E-01
  8.00000000E-01  1.50000000E+00  8.00000000E-01  8.00000000E-01  1.50000000E+00
  8.00000000E-01  8.00000000E-01  1.50000000E+00  8.00000000E-01  8.00000000E-01
  1.50000000E+00  8.00000000E-01  8.00000000E-01  1.50000000E+00  8.00000000E-01
  8.00000000E-01  1.50000000E+00  8.00000000E-01  8.00000000E-01  1.50000000E+00
  8.00000000E-01  8.00000000E-01  1.50000000E+00  8.00000000E-01  8.00000000E-01
  1.50000000E+00  8.00000000E-01  8.00000000E-01  1.50000000E+00  8.00000000E-01
  8.00000000E-01  1.50000000E+00  8.00000000E-01  8.00000000E-01  1.50000000E+00
  8.00000000E-01  8.00000000E-01  1.50000000E+00  8.00000000E-01  8.00000000E-01
  1.50000000E+00  8.00000000E-01  8.00000000E-01  1.50000000E+00  8.00000000E-01
  8.00000000E-01  1.50000000E+00  8.00000000E-01  8.00000000E-01  1.50000000E+00
  8.00000000E-01  8.00000000E-01  1.50000000E+00  8.00000000E-01  8.00000000E-01
  1.50000000E+00  8.00000000E-01  8.00000000E-01  1.50000000E+00  8.00000000E-01
  8.00000000E-01  1.50000000E+00  8.00000000E-01  8.00000000E-01  1.50000000E+00
  8.00000000E-01  8.00000000E-01  1.50000000E+00  8.00000000E-01  8.00000000E-01
  1.50000000E+00  8.00000000E-01  8.00000000E-01  1.50000000E+00  8.00000000E-01
  8.00000000E-01  1.50000000E+00  8.00000000E-01  8.00000000E-01  1.50000000E+00
  8.00000000E-01  8.00000000E-01  1.50000000E+00  8.00000000E-01  8.00000000E-01
  1.50000000E+00  8.00000000E-01  8.00000000E-01  1.50000000E+00  8.00000000E-01
  8.00000000E-01  1.50000000E+00  8.00000000E-01  8.00000000E-01  1.50000000E+00
  8.00000000E-01  8.00000000E-01  1.50000000E+00  8.00000000E-01  8.00000000E-01
  1.50000000E+00  8.00000000E-01  8.00000000E-01  1.50000000E+00  8.00000000E-01
  8.00000000E-01  1.50000000E+00  8.00000000E-01  8.00000000E-01  1.50000000E+00
  8.00000000E-01  8.00000000E-01  1.50000000E+00  8.00000000E-01  8.00000000E-01
  1.50000000E+00  8.00000000E-01  8.00000000E-01  1.50000000E+00  8.00000000E-01
  8.00000000E-01  1.50000000E+00  8.00000000E-01  8.00000000E-01  1.50000000E+00
  8.00000000E-01  8.00000000E-01  1.50000000E+00  8.00000000E-01  8.00000000E-01
  1.50000000E+00  8.00000000E-01  8.00000000E-01  1.50000000E+00  8.00000000E-01
  8.00000000E-01  1.50000000E+00  8.00000000E-01  8.00000000E-01  1.50000000E+00
  8.00000000E-01  8.00000000E-01  1.50000000E+00  8.00000000E-01  8.00000000E-01
  1.50000000E+00  8.00000000E-01  8.00000000E-01  1.50000000E+00  8.00000000E-01
  8.00000000E-01  1.50000000E+00  8.00000000E-01  8.00000000E-01  1.50000000E+00
  8.00000000E-01  8.00000000E-01  1.50000000E+00  8.00000000E-01  8.00000000E-01
  1.50000000E+00  8.00000000E-01  8.00000000E-01  1.50000000E+00  8.00000000E-01
  8.00000000E-01  1.50000000E+00  8.00000000E-01  8.00000000E-01  1.50000000E+00
  8.00000000E-01  8.00000000E-01  1.50000000E+00  8.00000000E-01  8.00000000E-01
  1.50000000E+00  8.00000000E-01  8.00000000E-01  1.50000000E+00  8.00000000E-01
  8.00000000E-01  1.50000000E+00  8.00000000E-01  8.00000000E-01  1.50000000E+00
  8.00000000E-01  8.00000000E-01  1.50000000E+00  8.00000000E-01  8.00000000E-01
  1.50000000E+00  8.00000000E-01  8.00000000E-01  1.50000000E+00  8.00000000E-01
  8.00000000E-01  1.50000000E+00  8.00000000E-01  8.00000000E-01  1.50000000E+00
  8.00000000E-01  8.00000000E-01  1.50000000E+00  8.00000000E-01  8.00000000E-01
  1.50000000E+00  8.00000000E-01  8.00000000E-01  1.50000000E+00  8.00000000E-01
  8.00000000E-01  1.50000000E+00  8.00000000E-01  8.00000000E-01  1.50000000E+00
  8.00000000E-01  8.00000000E-01  1.50000000E+00  8.00000000E-01  8.00000000E-01
  1.50000000E+00  8.00000000E-01  8.00000000E-01  1.50000000E+00  8.00000000E-01
  8.00000000E-01  1.50000000E+00  8.00000000E-01  8.00000000E-01  1.50000000E+00
  8.00000000E-01  8.00000000E-01  1.50000000E+00  8.00000000E-01  8.00000000E-01
  1.50000000E+00  8.00000000E-01  8.00000000E-01  1.50000000E+00  8.00000000E-01
  8.00000000E-01  1.50000000E+00  8.00000000E-01  8.00000000E-01  1.50000000E+00
  8.00000000E-01  8.00000000E-01  1.50000000E+00  8.00000000E-01  8.00000000E-01
  1.50000000E+00  8.00000000E-01  8.00000000E-01  1.50000000E+00  8.00000000E-01
  8.00000000E-01  1.50000000E+00  8.00000000E-01  8.00000000E-01  1.50000000E+00
  8.00000000E-01  8.00000000E-01  1.50000000E+00  8.00000000E-01  8.00000000E-01
  1.50000000E+00  8.00000000E-01  8.00000000E-01  1.50000000E+00  8.00000000E-01
  8.00000000E-01  1.50000000E+00  8.00000000E-01  8.00000000E-01  1.50000000E+00
  8.00000000E-01  8.00000000E-01  1.50000000E+00  8.00000000E-01  8.00000000E-01
  1.50000000E+00  8.00000000E-01  8.00000000E-01  1.50000000E+00  8.00000000E-01
  8.00000000E-01  1.50000000E+00  8.00000000E-01  8.00000000E-01  1.50000000E+00
  8.00000000E-01  8.00000000E-01  1.50000000E+00  8.00000000E-01  8.00000000E-01
  1.50000000E+00  8.00000000E-01  8.00000000E-01  1.50000000E+00  8.00000000E-01
  8.00000000E-01  1.50000000E+00  8.00000000E-01  8.00000000E-01  1.50000000E+00
  8.00000000E-01  8.00000000E-01  1.50000000E+00  8.00000000E-01  8.00000000E-01
  1.50000000E+00  8.00000000E-01  8.00000000E-01  1.50000000E+00  8.00000000E-01
  8.00000000E-01  1.50000000E+00  8.00000000E-01  8.00000000E-01  1.50000000E+00
  8.00000000E-01  8.00000000E-01  1.50000000E+00  8.00000000E-01  8.00000000E-01
  1.50000000E+00  8.00000000E-01  8.00000000E-01  1.50000000E+00  8.00000000E-01
  8.00000000E-01  1.50000000E+00  8.00000000E-01  8.00000000E-01  1.50000000E+00
  8.00000000E-01  8.00000000E-01  1.50000000E+00  8.00000000E-01  8.00000000E-01
  1.50000000E+00  8.00000000E-01  8.00000000E-01  1.50000000E+00  8.00000000E-01
  8.00000000E-01  1.50000000E+00  8.00000000E-01  8.00000000E-01  1.50000000E+00
  8.00000000E-01  8.00000000E-01  1.50000000E+00  8.00000000E-01  8.00000000E-01
  1.50000000E+00  8.00000000E-01  8.00000000E-01  1.50000000E+00  8.00000000E-01
  8.00000000E-01  1.50000000E+00  8.00000000E-01  8.00000000E-01  1.50000000E+00
  8.00000000E-01  8.00000000E-01  1.50000000E+00  8.00000000E-01  8.00000000E-01
  1.50000000E+00  8.00000000E-01  8.00000000E-01  1.50000000E+00  8.00000000E-01
  8.00000000E-01  1.50000000E+00  8.00000000E-01  8.00000000E-01  1.50000000E+00
  8.00000000E-01  8.00000000E-01  1.50000000E+00  8.00000000E-01  8.00000000E-01
  1.50000000E+00  8.00000000E-01  8.00000000E-01  1.50000000E+00  8.00000000E-01
  8.00000000E-01  1.50000000E+00  8.00000000E-01  8.00000000E-01  1.50000000E+00
  8.00000000E-01  8.00000000E-01  1.50000000E+00  8.00000000E-01  8.00000000E-01
  1.50000000E+00  8.00000000E-01  8.00000000E-01  1.50000000E+00  8.00000000E-01
  8.00000000E-01  1.50000000E+00  8.00000000E-01  8.00000000E-01  1.50000000E+00
  8.00000000E-01  8.00000000E-01  1.50000000E+00  8.00000000E-01  8.00000000E-01
  1.50000000E+00  8.00000000E-01  8.00000000E-01  1.50000000E+00  8.00000000E-01
  8.00000000E-01  1.50000000E+00  8.00000000E-01  8.00000000E-01  1.50000000E+00
  8.00000000E-01  8.00000000E-01  1.50000000E+00  8.00000000E-01  8.00000000E-01
  1.50000000E+00  8.00000000E-01  8.00000000E-01  1.50000000E+00  8.00000000E-01
  8.00000000E-01  1.50000000E+00  8.00000000E-01  8.00000000E-01  1.50000000E+00
  8.00000000E-01  8.00000000E-01  1.50000000E+00  8.00000000E-01  8.00000000E-01
  1.50000000E+00  8.00000000E-01  8.00000000E-01  1.50000000E+00  8.00000000E-01
  8.00000000E-01  1.50000000E+00  8.00000000E-01  8.00000000E-01  1.50000000E+00
  8.00000000E-01  8.00000000E-01  1.50000000E+00  8.00000000E-01  8.00000000E-01
  1.50000000E+00  8.00000000E-01  8.00000000E-01  1.50000000E+00  8.00000000E-01
  8.00000000E-01  1.50000000E+00  8.00000000E-01  8.00000000E-01  1.50000000E+00
  8.00000000E-01  8.00000000E-01  1.50000000E+00  8.00000000E-01  8.00000000E-01
  1.50000000E+00  8.00000000E-01  8.00000000E-01  1.50000000E+00  8.00000000E-01
  8.00000000E-01  1.50000000E+00  8.00000000E-01  8.00000000E-01  1.50000000E+00
  8.00000000E-01  8.00000000E-01  1.50000000E+00  8.00000000E-01  8.00000000E-01
  1.50000000E+00  8.00000000E-01  8.00000000E-01  1.50000000E+00  8.00000000E-01
  8.00000000E-01  1.50000000E+00  8.00000000E-01  8.00000000E-01  1.50000000E+00
  8.00000000E-01  8.00000000E-01  1.50000000E+00  8.00000000E-01  8.00000000E-01
  1.50000000E+00  8.00000000E-01  8.00000000E-01  1.50000000E+00  8.00000000E-01
  8.00000000E-01  1.50000000E+00  8.00000000E-01  8.00000000E-01  1.50000000E+00
  8.00000000E-01  8.00000000E-01  1.50000000E+00  8.00000000E-01  8.00000000E-01
  1.50000000E+00  8.00000000E-01  8.00000000E-01  1.50000000E+00  8.00000000E-01
  8.00000000E-01  1.50000000E+00  8.00000000E-01  8.00000000E-01  1.50000000E+00
  8.00000000E-01  8.00000000E-01  1.50000000E+00  8.00000000E-01  8.00000000E-01
  1.50000000E+00  8.00000000E-01  8.00000000E-01  1.50000000E+00  8.00000000E-01
  8.00000000E-01  1.50000000E+00  8.00000000E-01  8.00000000E-01  1.50000000E+00
  8.00000000E-01  8.00000000E-01  1.50000000E+00  8.00000000E-01  8.00000000E-01
  1.50000000E+00  8.00000000E-01  8.00000000E-01  1.50000000E+00  8.00000000E-01
  8.00000000E-01  1.50000000E+00  8.00000000E-01  8.00000000E-01  1.50000000E+00
  8.00000000E-01  8.00000000E-01  1.50000000E+00  8.00000000E-01  8.00000000E-01
  1.50000000E+00  8.00000000E-01  8.00000000E-01  1.50000000E+00  8.00000000E-01
  8.00000000E-01  1.50000000E+00  8.00000000E-01  8.00000000E-01  1.50000000E+00
  8.00000000E-01  8.00000000E-01  1.50000000E+00  8.00000000E-01  8.00000000E-01
  1.50000000E+00  8.00000000E-01  8.00000000E-01  1.50000000E+00  8.00000000E-01
  8.00000000E-01  1.50000000E+00  8.00000000E-01  8.00000000E-01  1.50000000E+00
  8.00000000E-01  8.00000000E-01  1.50000000E+00  8.00000000E-01  8.00000000E-01
  1.50000000E+00  8.00000000E-01  8.00000000E-01  1.50000000E+00  8.00000000E-01
  8.00000000E-01  1.50000000E+00  8.00000000E-01  8.00000000E-01  1.50000000E+00
  8.00000000E-01  8.00000000E-01  1.50000000E+00  8.00000000E-01  8.00000000E-01
  1.50000000E+00  8.00000000E-01  8.00000000E-01  1.50000000E+00  8.00000000E-01
  8.00000000E-01  1.50000000E+00  8.00000000E-01  8.00000000E-01  1.50000000E+00
  8.00000000E-01  8.00000000E-01  1.50000000E+00  8.00000000E-01  8.00000000E-01
  1.50000000E+00  8.00000000E-01  8.00000000E-01  1.50000000E+00  8.00000000E-01
  8.00000000E-01  1.50000000E+00  8.00000000E-01  8.00000000E-01  1.50000000E+00
  8.00000000E-01  8.00000000E-01  1.50000000E+00  8.00000000E-01  8.00000000E-01
  1.50000000E+00  8.00000000E-01  8.00000000E-01  1.50000000E+00  8.00000000E-01
  8.00000000E-01  1.50000000E+00  8.00000000E-01  8.00000000E-01  1.50000000E+00
  8.00000000E-01  8.00000000E-01  1.50000000E+00  8.00000000E-01  8.00000000E-01
  1.50000000E+00  8.00000000E-01  8.00000000E-01  1.50000000E+00  8.00000000E-01
  8.00000000E-01  1.50000000E+00  8.00000000E-01  8.00000000E-01  1.50000000E+00
  8.00000000E-01  8.00000000E-01  1.50000000E+00  8.00000000E-01  8.00000000E-01
  1.50000000E+00  8.00000000E-01  8.00000000E-01  1.50000000E+00  8.00000000E-01
  8.00000000E-01  1.50000000E+00  8.00000000E-01  8.00000000E-01  1.50000000E+00
  8.00000000E-01  8.00000000E-01  1.50000000E+00  8.00000000E-01  8.00000000E-01
  1.50000000E+00  8.00000000E-01  8.00000000E-01  1.50000000E+00  8.00000000E-01
  8.00000000E-01  1.50000000E+00  8.00000000E-01  8.00000000E-01  1.50000000E+00
  8.00000000E-01  8.00000000E-01  1.50000000E+00  8.00000000E-01  8.00000000E-01
  1.50000000E+00  8.00000000E-01  8.00000000E-01  1.50000000E+00  8.00000000E-01
  8.00000000E-01  1.50000000E+00  8.00000000E-01  8.00000000E-01  1.50000000E+00
  8.00000000E-01  8.00000000E-01  1.50000000E+00  8.00000000E-01  8.00000000E-01
  1.50000000E+00  8.00000000E-01  8.00000000E-01  1.50000000E+00  8.00000000E-01
  8.00000000E-01  1.50000000E+00  8.00000000E-01  8.00000000E-01  1.50000000E+00
  8.00000000E-01  8.00000000E-01  1.50000000E+00  8.00000000E-01  8.00000000E-01
  1.50000000E+00  8.00000000E-01  8.00000000E-01  1.50000000E+00  8.00000000E-01
  8.00000000E-01  1.50000000E+00  8.00000000E-01  8.00000000E-01  1.50000000E+00
  8.00000000E-01  8.00000000E-01  1.50000000E+00  8.00000000E-01  8.00000000E-01
  1.50000000E+00  8.00000000E-01  8.00000000E-01  1.50000000E+00  8.00000000E-01
  8.00000000E-01  1.50000000E+00  8.00000000E-01  8.00000000E-01  1.50000000E+00
  8.00000000E-01  8.00000000E-01  1.50000000E+00  8.00000000E-01  8.00000000E-01
  1.50000000E+00  8.00000000E-01  8.00000000E-01  1.50000000E+00  8.00000000E-01
  8.00000000E-01  1.50000000E+00  8.00000000E-01  8.00000000E-01  1.50000000E+00
  8.00000000E-01  8.00000000E-01  1.50000000E+00  8.00000000E-01  8.00000000E-01
  1.50000000E+00  8.00000000E-01  8.00000000E-01  1.50000000E+00  8.00000000E-01
  8.00000000E-01  1.50000000E+00  8.00000000E-01  8.00000000E-01  1.50000000E+00
  8.00000000E-01  8.00000000E-01  1.50000000E+00  8.00000000E-01  8.00000000E-01
  1.50000000E+00  8.00000000E-01  8.00000000E-01  1.50000000E+00  8.00000000E-01
  8.00000000E-01  1.50000000E+00  8.00000000E-01  8.00000000E-01  1.50000000E+00
  8.00000000E-01  8.00000000E-01  1.50000000E+00  8.00000000E-01  8.00000000E-01
  1.50000000E+00  8.00000000E-01  8.00000000E-01  1.50000000E+00  8.00000000E-01
  8.00000000E-01  1.50000000E+00  8.00000000E-01  8.00000000E-01  1.50000000E+00
  8.00000000E-01  8.00000000E-01  1.50000000E+00  8.00000000E-01  8.00000000E-01
  1.50000000E+00  8.00000000E-01  8.00000000E-01  1.50000000E+00  8.00000000E-01
  8.00000000E-01  1.50000000E+00  8.00000000E-01  8.00000000E-01  1.50000000E+00
  8.00000000E-01  8.00000000E-01  1.50000000E+00  8.00000000E-01  8.00000000E-01
  1.50000000E+00  8.00000000E-01  8.00000000E-01  1.50000000E+00  8.00000000E-01
  8.00000000E-01  1.50000000E+00  8.00000000E-01  8.00000000E-01  1.50000000E+00
  8.00000000E-01  8.00000000E-01  1.50000000E+00  8.00000000E-01  8.00000000E-01
  1.50000000E+00  8.00000000E-01  8.00000000E-01  1.50000000E+00  8.00000000E-01
  8.00000000E-01  1.50000000E+00  8.00000000E-01  8.00000000E-01  1.50000000E+00
  8.00000000E-01  8.00000000E-01  1.50000000E+00  8.00000000E-01  8.00000000E-01
  1.50000000E+00  8.00000000E-01  8.00000000E-01  1.50000000E+00  8.00000000E-01
  8.00000000E-01  1.50000000E+00  8.00000000E-01  8.00000000E-01  1.50000000E+00
  8.00000000E-01  8.00000000E-01  1.50000000E+00  8.00000000E-01  8.00000000E-01
  1.50000000E+00  8.00000000E-01  8.00000000E-01  1.50000000E+00  8.00000000E-01
  8.00000000E-01  1.50000000E+00  8.00000000E-01  8.00000000E-01  1.50000000E+00
  8.00000000E-01  8.00000000E-01  1.50000000E+00  8.00000000E-01  8.00000000E-01
  1.50000000E+00  8.00000000E-01  8.00000000E-01  1.50000000E+00  8.00000000E-01
  8.00000000E-01  1.50000000E+00  8.00000000E-01  8.00000000E-01  1.50000000E+00
  8.00000000E-01  8.00000000E-01  1.50000000E+00  8.00000000E-01  8.00000000E-01
  1.50000000E+00  8.00000000E-01  8.00000000E-01  1.50000000E+00  8.00000000E-01
  8.00000000E-01  1.50000000E+00  8.00000000E-01  8.00000000E-01  1.50000000E+00
  8.00000000E-01  8.00000000E-01  1.50000000E+00  8.00000000E-01  8.00000000E-01
  1.50000000E+00  8.00000000E-01  8.00000000E-01  1.50000000E+00  8.00000000E-01
  8.00000000E-01  1.50000000E+00  8.00000000E-01  8.00000000E-01  1.50000000E+00
  8.00000000E-01  8.00000000E-01  1.50000000E+00  8.00000000E-01  8.00000000E-01
  1.50000000E+00  8.00000000E-01  8.00000000E-01  1.50000000E+00  8.00000000E-01
  8.00000000E-01  1.50000000E+00  8.00000000E-01  8.00000000E-01  1.50000000E+00
  8.00000000E-01  8.00000000E-01  1.50000000E+00  8.00000000E-01  8.00000000E-01
  1.50000000E+00  8.00000000E-01  8.00000000E-01  1.50000000E+00  8.00000000E-01
  8.00000000E-01  1.50000000E+00  8.00000000E-01  8.00000000E-01  1.50000000E+00
  8.00000000E-01  8.00000000E-01  1.50000000E+00  8.00000000E-01  8.00000000E-01
  1.50000000E+00  8.00000000E-01  8.00000000E-01  1.50000000E+00  8.00000000E-01
  8.00000000E-01  1.50000000E+00  8.00000000E-01  8.00000000E-01  1.50000000E+00
  8.00000000E-01  8.00000000E-01  1.50000000E+00  8.00000000E-01  8.00000000E-01
  1.50000000E+00  8.00000000E-01  8.00000000E-01  1.50000000E+00  8.00000000E-01
  8.00000000E-01  1.50000000E+00  8.00000000E-01  8.00000000E-01  1.50000000E+00
  8.00000000E-01  8.00000000E-01  1.50000000E+00  8.00000000E-01  8.00000000E-01
  1.50000000E+00  8.00000000E-01  8.00000000E-01  1.50000000E+00  8.00000000E-01
  8.00000000E-01  1.50000000E+00  8.00000000E-01  8.00000000E-01  1.50000000E+00
  8.00000000E-01  8.00000000E-01  1.50000000E+00  8.00000000E-01  8.00000000E-01
  1.50000000E+00  8.00000000E-01  8.00000000E-01  1.50000000E+00  8.00000000E-01
  8.00000000E-01  1.50000000E+00  8.00000000E-01  8.00000000E-01  1.50000000E+00
  8.00000000E-01  8.00000000E-01  1.50000000E+00  8.00000000E-01  8.00000000E-01
  1.50000000E+00  8.00000000E-01  8.00000000E-01  1.50000000E+00  8.00000000E-01
  8.00000000E-01  1.50000000E+00  8.00000000E-01  8.00000000E-01  1.50000000E+00
  8.00000000E-01  8.00000000E-01  1.50000000E+00  8.00000000E-01  8.00000000E-01
  1.50000000E+00  8.00000000E-01  8.00000000E-01  1.50000000E+00  8.00000000E-01
  8.00000000E-01  1.50000000E+00  8.00000000E-01  8.00000000E-01  1.50000000E+00
  8.00000000E-01  8.00000000E-01  1.50000000E+00  8.00000000E-01  8.00000000E-01
  1.50000000E+00  8.00000000E-01  8.00000000E-01  1.50000000E+00  8.00000000E-01
  8.00000000E-01  1.50000000E+00  8.00000000E-01  8.00000000E-01  1.50000000E+00
  8.00000000E-01  8.00000000E-01  1.50000000E+00  8.00000000E-01  8.00000000E-01
  1.50000000E+00  8.00000000E-01  8.00000000E-01  1.50000000E+00  8.00000000E-01
  8.00000000E-01  1.50000000E+00  8.00000000E-01  8.00000000E-01  1.50000000E+00
  8.00000000E-01  8.00000000E-01  1.50000000E+00  8.00000000E-01  8.00000000E-01
  1.50000000E+00  8.00000000E-01  8.00000000E-01  1.50000000E+00  8.00000000E-01
  8.00000000E-01  1.50000000E+00  8.00000000E-01  8.00000000E-01  1.50000000E+00
  8.00000000E-01  8.00000000E-01  1.50000000E+00  8.00000000E-01  8.00000000E-01
  1.50000000E+00  8.00000000E-01  8.00000000E-01  1.50000000E+00  8.00000000E-01
  8.00000000E-01  1.50000000E+00  8.00000000E-01  8.00000000E-01  1.50000000E+00
  8.00000000E-01  8.00000000E-01  1.50000000E+00  8.00000000E-01  8.00000000E-01
  1.50000000E+00  8.00000000E-01  8.00000000E-01  1.50000000E+00  8.00000000E-01
  8.00000000E-01  1.50000000E+00  8.00000000E-01  8.00000000E-01  1.50000000E+00
  8.00000000E-01  8.00000000E-01  1.50000000E+00  8.00000000E-01  8.00000000E-01
  1.50000000E+00  8.00000000E-01  8.00000000E-01  1.50000000E+00  8.00000000E-01
  8.00000000E-01  1.50000000E+00  8.00000000E-01  8.00000000E-01  1.50000000E+00
  8.00000000E-01  8.00000000E-01  1.50000000E+00  8.00000000E-01  8.00000000E-01
  1.50000000E+00  8.00000000E-01  8.00000000E-01  1.50000000E+00  8.00000000E-01
  8.00000000E-01  1.50000000E+00  8.00000000E-01  8.00000000E-01  1.50000000E+00
  8.00000000E-01  8.00000000E-01  1.50000000E+00  8.00000000E-01  8.00000000E-01
  1.50000000E+00  8.00000000E-01  8.00000000E-01  1.50000000E+00  8.00000000E-01
  8.00000000E-01  1.50000000E+00  8.00000000E-01  8.00000000E-01  1.50000000E+00
  8.00000000E-01  8.00000000E-01  1.50000000E+00  8.00000000E-01  8.00000000E-01
  1.50000000E+00  8.00000000E-01  8.00000000E-01  1.50000000E+00  8.00000000E-01
  8.00000000E-01  1.50000000E+00  8.00000000E-01  8.00000000E-01  1.50000000E+00
  8.00000000E-01  8.00000000E-01  1.50000000E+00  8.00000000E-01  8.00000000E-01
  1.50000000E+00  8.00000000E-01  8.00000000E-01  1.50000000E+00  8.00000000E-01
  8.00000000E-01  1.50000000E+00  8.00000000E-01  8.00000000E-01  1.50000000E+00
  8.00000000E-01  8.00000000E-01  1.50000000E+00  8.00000000E-01  8.00000000E-01
  1.50000000E+00  8.00000000E-01  8.00000000E-01  1.50000000E+00  8.00000000E-01
  8.00000000E-01  1.50000000E+00  8.00000000E-01  8.00000000E-01  1.50000000E+00
  8.00000000E-01  8.00000000E-01  1.50000000E+00  8.00000000E-01  8.00000000E-01
  1.50000000E+00  8.00000000E-01  8.00000000E-01  1.50000000E+00  8.00000000E-01
  8.00000000E-01  1.50000000E+00  8.00000000E-01  8.00000000E-01  1.50000000E+00
  8.00000000E-01  8.00000000E-01  1.50000000E+00  8.00000000E-01  8.00000000E-01
  1.50000000E+00  8.00000000E-01  8.00000000E-01  1.50000000E+00  8.00000000E-01
  8.00000000E-01  1.50000000E+00  8.00000000E-01  8.00000000E-01  1.50000000E+00
  8.00000000E-01  8.00000000E-01  1.50000000E+00  8.00000000E-01  8.00000000E-01
  1.50000000E+00  8.00000000E-01  8.00000000E-01  1.50000000E+00  8.00000000E-01
  8.00000000E-01  1.50000000E+00  8.00000000E-01  8.00000000E-01  1.50000000E+00
  8.00000000E-01  8.00000000E-01  1.50000000E+00  8.00000000E-01  8.00000000E-01
  1.50000000E+00  8.00000000E-01  8.00000000E-01  1.50000000E+00  8.00000000E-01
  8.00000000E-01  1.50000000E+00  8.00000000E-01  8.00000000E-01  1.50000000E+00
  8.00000000E-01  8.00000000E-01  1.50000000E+00  8.00000000E-01  8.00000000E-01
  1.50000000E+00  8.00000000E-01  8.00000000E-01  1.50000000E+00  8.00000000E-01
  8.00000000E-01  1.50000000E+00  8.00000000E-01  8.00000000E-01  1.50000000E+00
  8.00000000E-01  8.00000000E-01  1.50000000E+00  8.00000000E-01  8.00000000E-01
  1.50000000E+00  8.00000000E-01  8.00000000E-01  1.50000000E+00  8.00000000E-01
  8.00000000E-01  1.50000000E+00  8.00000000E-01  8.00000000E-01  1.50000000E+00
  8.00000000E-01  8.00000000E-01  1.50000000E+00  8.00000000E-01  8.00000000E-01
  1.50000000E+00  8.00000000E-01  8.00000000E-01  1.50000000E+00  8.00000000E-01
  8.00000000E-01  1.50000000E+00  8.00000000E-01  8.00000000E-01  1.50000000E+00
  8.00000000E-01  8.00000000E-01  1.50000000E+00  8.00000000E-01  8.00000000E-01
  1.50000000E+00  8.00000000E-01  8.00000000E-01  1.50000000E+00  8.00000000E-01
  8.00000000E-01  1.50000000E+00  8.00000000E-01  8.00000000E-01  1.50000000E+00
  8.00000000E-01  8.00000000E-01  1.50000000E+00  8.00000000E-01  8.00000000E-01
  1.50000000E+00  8.00000000E-01  8.00000000E-01  1.50000000E+00  8.00000000E-01
  8.00000000E-01  1.50000000E+00  8.00000000E-01  8.00000000E-01  1.50000000E+00
  8.00000000E-01  8.00000000E-01  1.50000000E+00  8.00000000E-01  8.00000000E-01
  1.50000000E+00  8.00000000E-01  8.00000000E-01  1.50000000E+00  8.00000000E-01
  8.00000000E-01  1.50000000E+00  8.00000000E-01  8.00000000E-01  1.50000000E+00
  8.00000000E-01  8.00000000E-01  1.50000000E+00  8.00000000E-01  8.00000000E-01
  1.50000000E+00  8.00000000E-01  8.00000000E-01  1.50000000E+00  8.00000000E-01
  8.00000000E-01  1.50000000E+00  8.00000000E-01  8.00000000E-01  1.50000000E+00
  8.00000000E-01  8.00000000E-01  1.50000000E+00  8.00000000E-01  8.00000000E-01
  1.50000000E+00  8.00000000E-01  8.00000000E-01  1.50000000E+00  8.00000000E-01
  8.00000000E-01  1.50000000E+00  8.00000000E-01  8.00000000E-01  1.50000000E+00
  8.00000000E-01  8.00000000E-01  1.50000000E+00  8.00000000E-01  8.00000000E-01
  1.50000000E+00  8.00000000E-01  8.00000000E-01  1.50000000E+00  8.00000000E-01
  8.00000000E-01  1.50000000E+00  8.00000000E-01  8.00000000E-01  1.50000000E+00
  8.00000000E-01  8.00000000E-01  1.50000000E+00  8.00000000E-01  8.00000000E-01
  1.50000000E+00  8.00000000E-01  8.00000000E-01  1.50000000E+00  8.00000000E-01
  8.00000000E-01  1.50000000E+00  8.00000000E-01  8.00000000E-01  1.50000000E+00
  8.00000000E-01  8.00000000E-01  1.50000000E+00  8.00000000E-01  8.00000000E-01
  1.50000000E+00  8.00000000E-01  8.00000000E-01  1.50000000E+00  8.00000000E-01
  8.00000000E-01  1.50000000E+00  8.00000000E-01  8.00000000E-01  1.50000000E+00
  8.00000000E-01  8.00000000E-01  1.50000000E+00  8.00000000E-01  8.00000000E-01
  1.50000000E+00  8.00000000E-01  8.00000000E-01  1.50000000E+00  8.00000000E-01
  8.00000000E-01  1.50000000E+00  8.00000000E-01  8.00000000E-01  1.50000000E+00
  8.00000000E-01  8.00000000E-01  1.50000000E+00  8.00000000E-01  8.00000000E-01
  1.50000000E+00  8.00000000E-01  8.00000000E-01  1.50000000E+00  8.00000000E-01
  8.00000000E-01  1.50000000E+00  8.00000000E-01  8.00000000E-01  1.50000000E+00
  8.00000000E-01  8.00000000E-01  1.50000000E+00  8.00000000E-01  8.00000000E-01
  1.50000000E+00  8.00000000E-01  8.00000000E-01  1.50000000E+00  8.00000000E-01
  8.00000000E-01  1.50000000E+00  8.00000000E-01  8.00000000E-01  1.50000000E+00
  8.00000000E-01  8.00000000E-01  1.50000000E+00  8.00000000E-01  8.00000000E-01
  1.50000000E+00  8.00000000E-01  8.00000000E-01  1.50000000E+00  8.00000000E-01
  8.00000000E-01  1.50000000E+00  8.00000000E-01  8.00000000E-01  1.50000000E+00
  8.00000000E-01  8.00000000E-01  1.50000000E+00  8.00000000E-01  8.00000000E-01
  1.50000000E+00  8.00000000E-01  8.00000000E-01  1.50000000E+00  8.00000000E-01
  8.00000000E-01  1.50000000E+00  8.00000000E-01  8.00000000E-01  1.50000000E+00
  8.00000000E-01  8.00000000E-01  1.50000000E+00  8.00000000E-01  8.00000000E-01
  1.50000000E+00  8.00000000E-01  8.00000000E-01  1.50000000E+00  8.00000000E-01
  8.00000000E-01  1.50000000E+00  8.00000000E-01  8.00000000E-01  1.50000000E+00
  8.00000000E-01  8.00000000E-01  1.50000000E+00  8.00000000E-01  8.00000000E-01
  1.50000000E+00  8.00000000E-01  8.00000000E-01  1.50000000E+00  8.00000000E-01
  8.00000000E-01  1.50000000E+00  8.00000000E-01  8.00000000E-01  1.50000000E+00
  8.00000000E-01  8.00000000E-01  1.50000000E+00  8.00000000E-01  8.00000000E-01
  1.50000000E+00  8.00000000E-01  8.00000000E-01  1.50000000E+00  8.00000000E-01
  8.00000000E-01  1.50000000E+00  8.00000000E-01  8.00000000E-01  1.50000000E+00
  8.00000000E-01  8.00000000E-01  1.50000000E+00  8.00000000E-01  8.00000000E-01
  1.50000000E+00  8.00000000E-01  8.00000000E-01  1.50000000E+00  8.00000000E-01
  8.00000000E-01  1.50000000E+00  8.00000000E-01  8.00000000E-01  1.50000000E+00
  8.00000000E-01  8.00000000E-01  1.50000000E+00  8.00000000E-01  8.00000000E-01
  1.50000000E+00  8.00000000E-01  8.00000000E-01  1.50000000E+00  8.00000000E-01
  8.00000000E-01  1.50000000E+00  8.00000000E-01  8.00000000E-01  1.50000000E+00
  8.00000000E-01  8.00000000E-01  1.50000000E+00  8.00000000E-01  8.00000000E-01
  1.50000000E+00  8.00000000E-01  8.00000000E-01  1.50000000E+00  8.00000000E-01
  8.00000000E-01  1.50000000E+00  8.00000000E-01  8.00000000E-01  1.50000000E+00
  8.00000000E-01  8.00000000E-01  1.50000000E+00  8.00000000E-01  8.00000000E-01
  1.50000000E+00  8.00000000E-01  8.00000000E-01  1.50000000E+00  8.00000000E-01
  8.00000000E-01  1.50000000E+00  8.00000000E-01  8.00000000E-01  1.50000000E+00
  8.00000000E-01  8.00000000E-01  1.50000000E+00  8.00000000E-01  8.00000000E-01
  1.50000000E+00  8.00000000E-01  8.00000000E-01  1.50000000E+00  8.00000000E-01
  8.00000000E-01  1.50000000E+00  8.00000000E-01  8.00000000E-01  1.50000000E+00
  8.00000000E-01  8.00000000E-01  1.50000000E+00  8.00000000E-01  8.00000000E-01
  1.50000000E+00  8.00000000E-01  8.00000000E-01  1.50000000E+00  8.00000000E-01
  8.00000000E-01  1.50000000E+00  8.00000000E-01  8.00000000E-01  1.50000000E+00
  8.00000000E-01  8.00000000E-01  1.50000000E+00  8.00000000E-01  8.00000000E-01
  1.50000000E+00  8.00000000E-01  8.00000000E-01  1.50000000E+00  8.00000000E-01
  8.00000000E-01  1.50000000E+00  8.00000000E-01  8.00000000E-01  1.50000000E+00
  8.00000000E-01  8.00000000E-01  1.50000000E+00  8.00000000E-01  8.00000000E-01
  1.50000000E+00  8.00000000E-01  8.00000000E-01  1.50000000E+00  8.00000000E-01
  8.00000000E-01  1.50000000E+00  8.00000000E-01  8.00000000E-01  1.50000000E+00
  8.00000000E-01  8.00000000E-01  1.50000000E+00  8.00000000E-01  8.00000000E-01
  1.50000000E+00  8.00000000E-01  8.00000000E-01  1.50000000E+00  8.00000000E-01
  8.00000000E-01  1.50000000E+00  8.00000000E-01  8.00000000E-01  1.50000000E+00
  8.00000000E-01  8.00000000E-01  1.50000000E+00  8.00000000E-01  8.00000000E-01
  1.50000000E+00  8.00000000E-01  8.00000000E-01  1.50000000E+00  8.00000000E-01
  8.00000000E-01  1.50000000E+00  8.00000000E-01  8.00000000E-01  1.50000000E+00
  8.00000000E-01  8.00000000E-01  1.50000000E+00  8.00000000E-01  8.00000000E-01
  1.50000000E+00  8.00000000E-01  8.00000000E-01  1.50000000E+00  8.00000000E-01
  8.00000000E-01  1.50000000E+00  8.00000000E-01  8.00000000E-01  1.50000000E+00
  8.00000000E-01  8.00000000E-01  1.50000000E+00  8.00000000E-01  8.00000000E-01
  1.50000000E+00  8.00000000E-01  8.00000000E-01  1.50000000E+00  8.00000000E-01
  8.00000000E-01  1.50000000E+00  8.00000000E-01  8.00000000E-01  1.50000000E+00
  8.00000000E-01  8.00000000E-01  1.50000000E+00  8.00000000E-01  8.00000000E-01
  1.50000000E+00  8.00000000E-01  8.00000000E-01  1.50000000E+00  8.00000000E-01
  8.00000000E-01  1.50000000E+00  8.00000000E-01  8.00000000E-01  1.50000000E+00
  8.00000000E-01  8.00000000E-01  1.50000000E+00  8.00000000E-01  8.00000000E-01
  1.50000000E+00  8.00000000E-01  8.00000000E-01  1.50000000E+00  8.00000000E-01
  8.00000000E-01  1.50000000E+00  8.00000000E-01  8.00000000E-01  1.50000000E+00
  8.00000000E-01  8.00000000E-01  1.50000000E+00  8.00000000E-01  8.00000000E-01
  1.50000000E+00  8.00000000E-01  8.00000000E-01  1.50000000E+00  8.00000000E-01
  8.00000000E-01  1.50000000E+00  8.00000000E-01  8.00000000E-01  1.50000000E+00
  8.00000000E-01  8.00000000E-01  1.50000000E+00  8.00000000E-01  8.00000000E-01
  1.50000000E+00  8.00000000E-01  8.00000000E-01  1.50000000E+00  8.00000000E-01
  8.00000000E-01  1.50000000E+00  8.00000000E-01  8.00000000E-01  1.50000000E+00
  8.00000000E-01  8.00000000E-01  1.50000000E+00  8.00000000E-01  8.00000000E-01
  1.50000000E+00  8.00000000E-01  8.00000000E-01  1.50000000E+00  8.00000000E-01
  8.00000000E-01  1.50000000E+00  8.00000000E-01  8.00000000E-01  1.50000000E+00
  8.00000000E-01  8.00000000E-01  1.50000000E+00  8.00000000E-01  8.00000000E-01
  1.50000000E+00  8.00000000E-01  8.00000000E-01  1.50000000E+00  8.00000000E-01
  8.00000000E-01  1.50000000E+00  8.00000000E-01  8.00000000E-01  1.50000000E+00
  8.00000000E-01  8.00000000E-01  1.50000000E+00  8.00000000E-01  8.00000000E-01
  1.50000000E+00  8.00000000E-01  8.00000000E-01  1.50000000E+00  8.00000000E-01
  8.00000000E-01  1.50000000E+00  8.00000000E-01  8.00000000E-01  1.50000000E+00
  8.00000000E-01  8.00000000E-01  1.50000000E+00  8.00000000E-01  8.00000000E-01
  1.50000000E+00  8.00000000E-01  8.00000000E-01  1.50000000E+00  8.00000000E-01
  8.00000000E-01  1.50000000E+00  8.00000000E-01  8.00000000E-01  1.50000000E+00
  8.00000000E-01  8.00000000E-01  1.50000000E+00  8.00000000E-01  8.00000000E-01
  1.50000000E+00  8.00000000E-01  8.00000000E-01  1.50000000E+00  8.00000000E-01
  8.00000000E-01  1.50000000E+00  8.00000000E-01  8.00000000E-01  1.50000000E+00
  8.00000000E-01  8.00000000E-01  1.50000000E+00  8.00000000E-01  8.00000000E-01
  1.50000000E+00  8.00000000E-01  8.00000000E-01  1.50000000E+00  8.00000000E-01
  8.00000000E-01  1.50000000E+00  8.00000000E-01  8.00000000E-01  1.50000000E+00
  8.00000000E-01  8.00000000E-01  1.50000000E+00  8.00000000E-01  8.00000000E-01
  1.50000000E+00  8.00000000E-01  8.00000000E-01  1.50000000E+00  8.00000000E-01
  8.00000000E-01  1.50000000E+00  8.00000000E-01  8.00000000E-01  1.50000000E+00
  8.00000000E-01  8.00000000E-01  1.50000000E+00  8.00000000E-01  8.00000000E-01
  1.50000000E+00  8.00000000E-01  8.00000000E-01  1.50000000E+00  8.00000000E-01
  8.00000000E-01  1.50000000E+00  8.00000000E-01  8.00000000E-01  1.50000000E+00
  8.00000000E-01  8.00000000E-01  1.50000000E+00  8.00000000E-01  8.00000000E-01
  1.50000000E+00  8.00000000E-01  8.00000000E-01  1.50000000E+00  8.00000000E-01
  8.00000000E-01  1.50000000E+00  8.00000000E-01  8.00000000E-01  1.50000000E+00
  8.00000000E-01  8.00000000E-01  1.50000000E+00  8.00000000E-01  8.00000000E-01
  1.50000000E+00  8.00000000E-01  8.00000000E-01  1.50000000E+00  8.00000000E-01
  8.00000000E-01  1.50000000E+00  8.00000000E-01  8.00000000E-01  1.50000000E+00
  8.00000000E-01  8.00000000E-01  1.50000000E+00  8.00000000E-01  8.00000000E-01
  1.50000000E+00  8.00000000E-01  8.00000000E-01  1.50000000E+00  8.00000000E-01
  8.00000000E-01  1.50000000E+00  8.00000000E-01  8.00000000E-01  1.50000000E+00
  8.00000000E-01  8.00000000E-01  1.50000000E+00  8.00000000E-01  8.00000000E-01
  1.50000000E+00  8.00000000E-01  8.00000000E-01  1.50000000E+00  8.00000000E-01
  8.00000000E-01  1.50000000E+00  8.00000000E-01  8.00000000E-01  1.50000000E+00
  8.00000000E-01  8.00000000E-01  1.50000000E+00  8.00000000E-01  8.00000000E-01
  1.50000000E+00  8.00000000E-01  8.00000000E-01  1.50000000E+00  8.00000000E-01
  8.00000000E-01  1.50000000E+00  8.00000000E-01  8.00000000E-01  1.50000000E+00
  8.00000000E-01  8.00000000E-01  1.50000000E+00  8.00000000E-01  8.00000000E-01
  1.50000000E+00  8.00000000E-01  8.00000000E-01  1.50000000E+00  8.00000000E-01
  8.00000000E-01  1.50000000E+00  8.00000000E-01  8.00000000E-01  1.50000000E+00
  8.00000000E-01  8.00000000E-01  1.50000000E+00  8.00000000E-01  8.00000000E-01
  1.50000000E+00  8.00000000E-01  8.00000000E-01  1.50000000E+00  8.00000000E-01
  8.00000000E-01  1.50000000E+00  8.00000000E-01  8.00000000E-01  1.50000000E+00
  8.00000000E-01  8.00000000E-01  1.50000000E+00  8.00000000E-01  8.00000000E-01
  1.50000000E+00  8.00000000E-01  8.00000000E-01  1.50000000E+00  8.00000000E-01
  8.00000000E-01  1.50000000E+00  8.00000000E-01  8.00000000E-01  1.50000000E+00
  8.00000000E-01  8.00000000E-01  1.50000000E+00  8.00000000E-01  8.00000000E-01
  1.50000000E+00  8.00000000E-01  8.00000000E-01  1.50000000E+00  8.00000000E-01
  8.00000000E-01  1.50000000E+00  8.00000000E-01  8.00000000E-01  1.50000000E+00
  8.00000000E-01  8.00000000E-01  1.50000000E+00  8.00000000E-01  8.00000000E-01
  1.50000000E+00  8.00000000E-01  8.00000000E-01  1.50000000E+00  8.00000000E-01
  8.00000000E-01  1.50000000E+00  8.00000000E-01  8.00000000E-01  1.50000000E+00
  8.00000000E-01  8.00000000E-01  1.50000000E+00  8.00000000E-01  8.00000000E-01
  1.50000000E+00  8.00000000E-01  8.00000000E-01  1.50000000E+00  8.00000000E-01
  8.00000000E-01  1.50000000E+00  8.00000000E-01  8.00000000E-01  1.50000000E+00
  8.00000000E-01  8.00000000E-01  1.50000000E+00  8.00000000E-01  8.00000000E-01
  1.50000000E+00  8.00000000E-01  8.00000000E-01  1.50000000E+00  8.00000000E-01
  8.00000000E-01  1.50000000E+00  8.00000000E-01  8.00000000E-01  1.50000000E+00
  8.00000000E-01  8.00000000E-01  1.50000000E+00  8.00000000E-01  8.00000000E-01
  1.50000000E+00  8.00000000E-01  8.00000000E-01  1.50000000E+00  8.00000000E-01
  8.00000000E-01  1.50000000E+00  8.00000000E-01  8.00000000E-01  1.50000000E+00
  8.00000000E-01  8.00000000E-01  1.50000000E+00  8.00000000E-01  8.00000000E-01
  1.50000000E+00  8.00000000E-01  8.00000000E-01  1.50000000E+00  8.00000000E-01
  8.00000000E-01  1.50000000E+00  8.00000000E-01  8.00000000E-01  1.50000000E+00
  8.00000000E-01  8.00000000E-01  1.50000000E+00  8.00000000E-01  8.00000000E-01
  1.50000000E+00  8.00000000E-01  8.00000000E-01  1.50000000E+00  8.00000000E-01
  8.00000000E-01  1.50000000E+00  8.00000000E-01  8.00000000E-01  1.50000000E+00
  8.00000000E-01  8.00000000E-01  1.50000000E+00  8.00000000E-01  8.00000000E-01
  1.50000000E+00  8.00000000E-01  8.00000000E-01  1.50000000E+00  8.00000000E-01
  8.00000000E-01  1.50000000E+00  8.00000000E-01  8.00000000E-01  1.50000000E+00
  8.00000000E-01  8.00000000E-01  1.50000000E+00  8.00000000E-01  8.00000000E-01
  1.50000000E+00  8.00000000E-01  8.00000000E-01  1.50000000E+00  8.00000000E-01
  8.00000000E-01  1.50000000E+00  8.00000000E-01  8.00000000E-01  1.50000000E+00
  8.00000000E-01  8.00000000E-01  1.50000000E+00  8.00000000E-01  8.00000000E-01
  1.50000000E+00  8.00000000E-01  8.00000000E-01  1.50000000E+00  8.00000000E-01
  8.00000000E-01  1.50000000E+00  8.00000000E-01  8.00000000E-01  1.50000000E+00
  8.00000000E-01  8.00000000E-01  1.50000000E+00  8.00000000E-01  8.00000000E-01
  1.50000000E+00  8.00000000E-01  8.00000000E-01  1.50000000E+00  8.00000000E-01
  8.00000000E-01  1.50000000E+00  8.00000000E-01  8.00000000E-01  1.50000000E+00
  8.00000000E-01  8.00000000E-01  1.50000000E+00  8.00000000E-01  8.00000000E-01
  1.50000000E+00  8.00000000E-01  8.00000000E-01  1.50000000E+00  8.00000000E-01
  8.00000000E-01  1.50000000E+00  8.00000000E-01  8.00000000E-01  1.50000000E+00
  8.00000000E-01  8.00000000E-01  1.50000000E+00  8.00000000E-01  8.00000000E-01
  1.50000000E+00  8.00000000E-01  8.00000000E-01  1.50000000E+00  8.00000000E-01
  8.00000000E-01  1.50000000E+00  8.00000000E-01  8.00000000E-01  1.50000000E+00
  8.00000000E-01  8.00000000E-01  1.50000000E+00  8.00000000E-01  8.00000000E-01
  1.50000000E+00  8.00000000E-01  8.00000000E-01  1.50000000E+00  8.00000000E-01
  8.00000000E-01  1.50000000E+00  8.00000000E-01  8.00000000E-01  1.50000000E+00
  8.00000000E-01  8.00000000E-01  1.50000000E+00  8.00000000E-01  8.00000000E-01
  1.50000000E+00  8.00000000E-01  8.00000000E-01  1.50000000E+00  8.00000000E-01
  8.00000000E-01  1.50000000E+00  8.00000000E-01  8.00000000E-01  1.50000000E+00
  8.00000000E-01  8.00000000E-01  1.50000000E+00  8.00000000E-01  8.00000000E-01
  1.50000000E+00  8.00000000E-01  8.00000000E-01  1.50000000E+00  8.00000000E-01
  8.00000000E-01  1.50000000E+00  8.00000000E-01  8.00000000E-01  1.50000000E+00
  8.00000000E-01  8.00000000E-01  1.50000000E+00  8.00000000E-01  8.00000000E-01
  1.50000000E+00  8.00000000E-01  8.00000000E-01  1.50000000E+00  8.00000000E-01
  8.00000000E-01  1.50000000E+00  8.00000000E-01  8.00000000E-01  1.50000000E+00
  8.00000000E-01  8.00000000E-01  1.50000000E+00  8.00000000E-01  8.00000000E-01
  1.50000000E+00  8.00000000E-01  8.00000000E-01  1.50000000E+00  8.00000000E-01
  8.00000000E-01  1.50000000E+00  8.00000000E-01  8.00000000E-01  1.50000000E+00
  8.00000000E-01  8.00000000E-01  1.50000000E+00  8.00000000E-01  8.00000000E-01
  1.50000000E+00  8.00000000E-01  8.00000000E-01  1.50000000E+00  8.00000000E-01
  8.00000000E-01  1.50000000E+00  8.00000000E-01  8.00000000E-01  1.50000000E+00
  8.00000000E-01  8.00000000E-01  1.50000000E+00  8.00000000E-01  8.00000000E-01
  1.50000000E+00  8.00000000E-01  8.00000000E-01  1.50000000E+00  8.00000000E-01
  8.00000000E-01  1.50000000E+00  8.00000000E-01  8.00000000E-01  1.50000000E+00
  8.00000000E-01  8.00000000E-01  1.50000000E+00  8.00000000E-01  8.00000000E-01
  1.50000000E+00  8.00000000E-01  8.00000000E-01  1.50000000E+00  8.00000000E-01
  8.00000000E-01  1.50000000E+00  8.00000000E-01  8.00000000E-01  1.50000000E+00
  8.00000000E-01  8.00000000E-01  1.50000000E+00  8.00000000E-01  8.00000000E-01
  1.50000000E+00  8.00000000E-01  8.00000000E-01  1.50000000E+00  8.00000000E-01
  8.00000000E-01  1.50000000E+00  8.00000000E-01  8.00000000E-01  1.50000000E+00
  8.00000000E-01  8.00000000E-01  1.50000000E+00  8.00000000E-01  8.00000000E-01
  1.50000000E+00  8.00000000E-01  8.00000000E-01  1.50000000E+00  8.00000000E-01
  8.00000000E-01  1.50000000E+00  8.00000000E-01  8.00000000E-01  1.50000000E+00
  8.00000000E-01  8.00000000E-01  1.50000000E+00  8.00000000E-01  8.00000000E-01
  1.50000000E+00  8.00000000E-01  8.00000000E-01  1.50000000E+00  8.00000000E-01
  8.00000000E-01  1.50000000E+00  8.00000000E-01  8.00000000E-01  1.50000000E+00
  8.00000000E-01  8.00000000E-01  1.50000000E+00  8.00000000E-01  8.00000000E-01
  1.50000000E+00  8.00000000E-01  8.00000000E-01  1.50000000E+00  8.00000000E-01
  8.00000000E-01  1.50000000E+00  8.00000000E-01  8.00000000E-01  1.50000000E+00
  8.00000000E-01  8.00000000E-01  1.50000000E+00  8.00000000E-01  8.00000000E-01
  1.50000000E+00  8.00000000E-01  8.00000000E-01  1.50000000E+00  8.00000000E-01
  8.00000000E-01  1.50000000E+00  8.00000000E-01  8.00000000E-01  1.50000000E+00
  8.00000000E-01  8.00000000E-01  1.50000000E+00  8.00000000E-01  8.00000000E-01
  1.50000000E+00  8.00000000E-01  8.00000000E-01  1.50000000E+00  8.00000000E-01
  8.00000000E-01  1.50000000E+00  8.00000000E-01  8.00000000E-01  1.50000000E+00
  8.00000000E-01  8.00000000E-01  1.50000000E+00  8.00000000E-01  8.00000000E-01
  1.50000000E+00  8.00000000E-01  8.00000000E-01  1.50000000E+00  8.00000000E-01
  8.00000000E-01  1.50000000E+00  8.00000000E-01  8.00000000E-01  1.50000000E+00
  8.00000000E-01  8.00000000E-01  1.50000000E+00  8.00000000E-01  8.00000000E-01
  1.50000000E+00  8.00000000E-01  8.00000000E-01  1.50000000E+00  8.00000000E-01
  8.00000000E-01  1.50000000E+00  8.00000000E-01  8.00000000E-01  1.50000000E+00
  8.00000000E-01  8.00000000E-01  1.50000000E+00  8.00000000E-01  8.00000000E-01
  1.50000000E+00  8.00000000E-01  8.00000000E-01  1.50000000E+00  8.00000000E-01
  8.00000000E-01  1.50000000E+00  8.00000000E-01  8.00000000E-01  1.50000000E+00
  8.00000000E-01  8.00000000E-01  1.50000000E+00  8.00000000E-01  8.00000000E-01
  1.50000000E+00  8.00000000E-01  8.00000000E-01  1.50000000E+00  8.00000000E-01
  8.00000000E-01  1.50000000E+00  8.00000000E-01  8.00000000E-01  1.50000000E+00
  8.00000000E-01  8.00000000E-01  1.50000000E+00  8.00000000E-01  8.00000000E-01
  1.50000000E+00  8.00000000E-01  8.00000000E-01  1.50000000E+00  8.00000000E-01
  8.00000000E-01  1.50000000E+00  8.00000000E-01  8.00000000E-01  1.50000000E+00
  8.00000000E-01  8.00000000E-01  1.50000000E+00  8.00000000E-01  8.00000000E-01
  1.50000000E+00  8.00000000E-01  8.00000000E-01  1.50000000E+00  8.00000000E-01
  8.00000000E-01  1.50000000E+00  8.00000000E-01  8.00000000E-01  1.50000000E+00
  8.00000000E-01  8.00000000E-01  1.50000000E+00  8.00000000E-01  8.00000000E-01
  1.50000000E+00  8.00000000E-01  8.00000000E-01  1.50000000E+00  8.00000000E-01
  8.00000000E-01  1.50000000E+00  8.00000000E-01  8.00000000E-01  1.50000000E+00
  8.00000000E-01  8.00000000E-01  1.50000000E+00  8.00000000E-01  8.00000000E-01
  1.50000000E+00  8.00000000E-01  8.00000000E-01  1.50000000E+00  8.00000000E-01
  8.00000000E-01  1.50000000E+00  8.00000000E-01  8.00000000E-01  1.50000000E+00
  8.00000000E-01  8.00000000E-01  1.50000000E+00  8.00000000E-01  8.00000000E-01
  1.50000000E+00  8.00000000E-01  8.00000000E-01  1.50000000E+00  8.00000000E-01
  8.00000000E-01  1.50000000E+00  8.00000000E-01  8.00000000E-01  1.50000000E+00
  8.00000000E-01  8.00000000E-01  1.50000000E+00  8.00000000E-01  8.00000000E-01
  1.50000000E+00  8.00000000E-01  8.00000000E-01  1.50000000E+00  8.00000000E-01
  8.00000000E-01  1.50000000E+00  8.00000000E-01  8.00000000E-01  1.50000000E+00
  8.00000000E-01  8.00000000E-01  1.50000000E+00  8.00000000E-01  8.00000000E-01
  1.50000000E+00  8.00000000E-01  8.00000000E-01  1.50000000E+00  8.00000000E-01
  8.00000000E-01  1.50000000E+00  8.00000000E-01  8.00000000E-01  1.50000000E+00
  8.00000000E-01  8.00000000E-01  1.50000000E+00  8.00000000E-01  8.00000000E-01
  1.50000000E+00  8.00000000E-01  8.00000000E-01  1.50000000E+00  8.00000000E-01
  8.00000000E-01  1.50000000E+00  8.00000000E-01  8.00000000E-01  1.50000000E+00
  8.00000000E-01  8.00000000E-01  1.50000000E+00  8.00000000E-01  8.00000000E-01
  1.50000000E+00  8.00000000E-01  8.00000000E-01  1.50000000E+00  8.00000000E-01
  8.00000000E-01  1.50000000E+00  8.00000000E-01  8.00000000E-01  1.50000000E+00
  8.00000000E-01  8.00000000E-01  1.50000000E+00  8.00000000E-01  8.00000000E-01
  1.50000000E+00  8.00000000E-01  8.00000000E-01  1.50000000E+00  8.00000000E-01
  8.00000000E-01  1.50000000E+00  8.00000000E-01  8.00000000E-01  1.50000000E+00
  8.00000000E-01  8.00000000E-01  1.50000000E+00  8.00000000E-01  8.00000000E-01
  1.50000000E+00  8.00000000E-01  8.00000000E-01  1.50000000E+00  8.00000000E-01
  8.00000000E-01  1.50000000E+00  8.00000000E-01  8.00000000E-01  1.50000000E+00
  8.00000000E-01  8.00000000E-01  1.50000000E+00  8.00000000E-01  8.00000000E-01
  1.50000000E+00  8.00000000E-01  8.00000000E-01  1.50000000E+00  8.00000000E-01
  8.00000000E-01  1.50000000E+00  8.00000000E-01  8.00000000E-01  1.50000000E+00
  8.00000000E-01  8.00000000E-01  1.50000000E+00  8.00000000E-01  8.00000000E-01
  1.50000000E+00  8.00000000E-01  8.00000000E-01  1.50000000E+00  8.00000000E-01
  8.00000000E-01  1.50000000E+00  8.00000000E-01  8.00000000E-01  1.50000000E+00
  8.00000000E-01  8.00000000E-01  1.50000000E+00  8.00000000E-01  8.00000000E-01
  1.50000000E+00  8.00000000E-01  8.00000000E-01  1.50000000E+00  8.00000000E-01
  8.00000000E-01  1.50000000E+00  8.00000000E-01  8.00000000E-01  1.50000000E+00
  8.00000000E-01  8.00000000E-01  1.50000000E+00  8.00000000E-01  8.00000000E-01
  1.50000000E+00  8.00000000E-01  8.00000000E-01  1.50000000E+00  8.00000000E-01
  8.00000000E-01  1.50000000E+00  8.00000000E-01  8.00000000E-01  1.50000000E+00
  8.00000000E-01  8.00000000E-01  1.50000000E+00  8.00000000E-01  8.00000000E-01
  1.50000000E+00  8.00000000E-01  8.00000000E-01  1.50000000E+00  8.00000000E-01
  8.00000000E-01  1.50000000E+00  8.00000000E-01  8.00000000E-01  1.50000000E+00
  8.00000000E-01  8.00000000E-01  1.50000000E+00  8.00000000E-01  8.00000000E-01
  1.50000000E+00  8.00000000E-01  8.00000000E-01  1.50000000E+00  8.00000000E-01
  8.00000000E-01  1.50000000E+00  8.00000000E-01  8.00000000E-01  1.50000000E+00
  8.00000000E-01  8.00000000E-01  1.50000000E+00  8.00000000E-01  8.00000000E-01
  1.50000000E+00  8.00000000E-01  8.00000000E-01  1.50000000E+00  8.00000000E-01
  8.00000000E-01  1.50000000E+00  8.00000000E-01  8.00000000E-01  1.50000000E+00
  8.00000000E-01  8.00000000E-01  1.50000000E+00  8.00000000E-01  8.00000000E-01
  1.50000000E+00  8.00000000E-01  8.00000000E-01  1.50000000E+00  8.00000000E-01
  8.00000000E-01  1.50000000E+00  8.00000000E-01  8.00000000E-01  1.50000000E+00
  8.00000000E-01  8.00000000E-01  1.50000000E+00  8.00000000E-01  8.00000000E-01
  1.50000000E+00  8.00000000E-01  8.00000000E-01  1.50000000E+00  8.00000000E-01
  8.00000000E-01  1.50000000E+00  8.00000000E-01  8.00000000E-01  1.50000000E+00
  8.00000000E-01  8.00000000E-01  1.50000000E+00  8.00000000E-01  8.00000000E-01
  1.50000000E+00  8.00000000E-01  8.00000000E-01  1.50000000E+00  8.00000000E-01
  8.00000000E-01  1.50000000E+00  8.00000000E-01  8.00000000E-01  1.50000000E+00
  8.00000000E-01  8.00000000E-01  1.50000000E+00  8.00000000E-01  8.00000000E-01
  1.50000000E+00  8.00000000E-01  8.00000000E-01  1.50000000E+00  8.00000000E-01
  8.00000000E-01  1.50000000E+00  8.00000000E-01  8.00000000E-01  1.50000000E+00
  8.00000000E-01  8.00000000E-01  1.50000000E+00  8.00000000E-01  8.00000000E-01
  1.50000000E+00  8.00000000E-01  8.00000000E-01  1.50000000E+00  8.00000000E-01
  8.00000000E-01  1.50000000E+00  8.00000000E-01  8.00000000E-01  1.50000000E+00
  8.00000000E-01  8.00000000E-01  1.50000000E+00  8.00000000E-01  8.00000000E-01
  1.50000000E+00  8.00000000E-01  8.00000000E-01  1.50000000E+00  8.00000000E-01
  8.00000000E-01  1.50000000E+00  8.00000000E-01  8.00000000E-01  1.50000000E+00
  8.00000000E-01  8.00000000E-01  1.50000000E+00  8.00000000E-01  8.00000000E-01
  1.50000000E+00  8.00000000E-01  8.00000000E-01  1.50000000E+00  8.00000000E-01
  8.00000000E-01  1.50000000E+00  8.00000000E-01  8.00000000E-01  1.50000000E+00
  8.00000000E-01  8.00000000E-01  1.50000000E+00  8.00000000E-01  8.00000000E-01
  1.50000000E+00  8.00000000E-01  8.00000000E-01  1.50000000E+00  8.00000000E-01
  8.00000000E-01  1.50000000E+00  8.00000000E-01  8.00000000E-01  1.50000000E+00
  8.00000000E-01  8.00000000E-01  1.50000000E+00  8.00000000E-01  8.00000000E-01
  1.50000000E+00  8.00000000E-01  8.00000000E-01  1.50000000E+00  8.00000000E-01
  8.00000000E-01  1.50000000E+00  8.00000000E-01  8.00000000E-01  1.50000000E+00
  8.00000000E-01  8.00000000E-01  1.50000000E+00  8.00000000E-01  8.00000000E-01
  1.50000000E+00  8.00000000E-01  8.00000000E-01  1.50000000E+00  8.00000000E-01
  8.00000000E-01  1.50000000E+00  8.00000000E-01  8.00000000E-01  1.50000000E+00
  8.00000000E-01  8.00000000E-01  1.50000000E+00  8.00000000E-01  8.00000000E-01
  1.50000000E+00  8.00000000E-01  8.00000000E-01  1.50000000E+00  8.00000000E-01
  8.00000000E-01  1.50000000E+00  8.00000000E-01  8.00000000E-01  1.50000000E+00
  8.00000000E-01  8.00000000E-01  1.50000000E+00  8.00000000E-01  8.00000000E-01
  1.50000000E+00  8.00000000E-01  8.00000000E-01  1.50000000E+00  8.00000000E-01
  8.00000000E-01  1.50000000E+00  8.00000000E-01  8.00000000E-01  1.50000000E+00
  8.00000000E-01  8.00000000E-01  1.50000000E+00  8.00000000E-01  8.00000000E-01
  1.50000000E+00  8.00000000E-01  8.00000000E-01  1.50000000E+00  8.00000000E-01
  8.00000000E-01  1.50000000E+00  8.00000000E-01  8.00000000E-01  1.50000000E+00
  8.00000000E-01  8.00000000E-01  1.50000000E+00  8.00000000E-01  8.00000000E-01
  1.50000000E+00  8.00000000E-01  8.00000000E-01  1.50000000E+00  8.00000000E-01
  8.00000000E-01  1.50000000E+00  8.00000000E-01  8.00000000E-01  1.50000000E+00
  8.00000000E-01  8.00000000E-01  1.50000000E+00  8.00000000E-01  8.00000000E-01
  1.50000000E+00  8.00000000E-01  8.00000000E-01  1.50000000E+00  8.00000000E-01
  8.00000000E-01  1.50000000E+00  8.00000000E-01  8.00000000E-01  1.50000000E+00
  8.00000000E-01  8.00000000E-01  1.50000000E+00  8.00000000E-01  8.00000000E-01
  1.50000000E+00  8.00000000E-01  8.00000000E-01  1.50000000E+00  8.00000000E-01
  8.00000000E-01  1.50000000E+00  8.00000000E-01  8.00000000E-01  1.50000000E+00
  8.00000000E-01  8.00000000E-01  1.50000000E+00  8.00000000E-01  8.00000000E-01
  1.50000000E+00  8.00000000E-01  8.00000000E-01  1.50000000E+00  8.00000000E-01
  8.00000000E-01  1.50000000E+00  8.00000000E-01  8.00000000E-01  1.50000000E+00
  8.00000000E-01  8.00000000E-01  1.50000000E+00  8.00000000E-01  8.00000000E-01
  1.50000000E+00  8.00000000E-01  8.00000000E-01  1.50000000E+00  8.00000000E-01
  8.00000000E-01  1.50000000E+00  8.00000000E-01  8.00000000E-01  1.50000000E+00
  8.00000000E-01  8.00000000E-01  1.50000000E+00  8.00000000E-01  8.00000000E-01
  1.50000000E+00  8.00000000E-01  8.00000000E-01  1.50000000E+00  8.00000000E-01
  8.00000000E-01  1.50000000E+00  8.00000000E-01  8.00000000E-01  1.50000000E+00
  8.00000000E-01  8.00000000E-01  1.50000000E+00  8.00000000E-01  8.00000000E-01
  1.50000000E+00  8.00000000E-01  8.00000000E-01  1.50000000E+00  8.00000000E-01
  8.00000000E-01  1.50000000E+00  8.00000000E-01  8.00000000E-01  1.50000000E+00
  8.00000000E-01  8.00000000E-01  1.50000000E+00  8.00000000E-01  8.00000000E-01
  1.50000000E+00  8.00000000E-01  8.00000000E-01  1.50000000E+00  8.00000000E-01
  8.00000000E-01  1.50000000E+00  8.00000000E-01  8.00000000E-01  1.50000000E+00
  8.00000000E-01  8.00000000E-01  1.50000000E+00  8.00000000E-01  8.00000000E-01
  1.50000000E+00  8.00000000E-01  8.00000000E-01  1.50000000E+00  8.00000000E-01
  8.00000000E-01  1.50000000E+00  8.00000000E-01  8.00000000E-01  1.50000000E+00
  8.00000000E-01  8.00000000E-01  1.50000000E+00  8.00000000E-01  8.00000000E-01
  1.50000000E+00  8.00000000E-01  8.00000000E-01  1.50000000E+00  8.00000000E-01
  8.00000000E-01  1.50000000E+00  8.00000000E-01  8.00000000E-01  1.50000000E+00
  8.00000000E-01  8.00000000E-01  1.50000000E+00  8.00000000E-01  8.00000000E-01
  1.50000000E+00  8.00000000E-01  8.00000000E-01  1.50000000E+00  8.00000000E-01
  8.00000000E-01  1.50000000E+00  8.00000000E-01  8.00000000E-01  1.50000000E+00
  8.00000000E-01  8.00000000E-01  1.50000000E+00  8.00000000E-01  8.00000000E-01
  1.50000000E+00  8.00000000E-01  8.00000000E-01  1.50000000E+00  8.00000000E-01
  8.00000000E-01  1.50000000E+00  8.00000000E-01  8.00000000E-01  1.50000000E+00
  8.00000000E-01  8.00000000E-01  1.50000000E+00  8.00000000E-01  8.00000000E-01
  1.50000000E+00  8.00000000E-01  8.00000000E-01  1.50000000E+00  8.00000000E-01
  8.00000000E-01  1.50000000E+00  8.00000000E-01  8.00000000E-01  1.50000000E+00
  8.00000000E-01  8.00000000E-01  1.50000000E+00  8.00000000E-01  8.00000000E-01
  1.50000000E+00  8.00000000E-01  8.00000000E-01  1.50000000E+00  8.00000000E-01
  8.00000000E-01  1.50000000E+00  8.00000000E-01  8.00000000E-01  1.50000000E+00
  8.00000000E-01  8.00000000E-01  1.50000000E+00  8.00000000E-01  8.00000000E-01
  1.50000000E+00  8.00000000E-01  8.00000000E-01  1.50000000E+00  8.00000000E-01
  8.00000000E-01  1.50000000E+00  8.00000000E-01  8.00000000E-01  1.50000000E+00
  8.00000000E-01  8.00000000E-01  1.50000000E+00  8.00000000E-01  8.00000000E-01
  1.50000000E+00  8.00000000E-01  8.00000000E-01  1.50000000E+00  8.00000000E-01
  8.00000000E-01  1.50000000E+00  8.00000000E-01  8.00000000E-01  1.50000000E+00
  8.00000000E-01  8.00000000E-01  1.50000000E+00  8.00000000E-01  8.00000000E-01
  1.50000000E+00  8.00000000E-01  8.00000000E-01  1.50000000E+00  8.00000000E-01
  8.00000000E-01  1.50000000E+00  8.00000000E-01  8.00000000E-01  1.50000000E+00
  8.00000000E-01  8.00000000E-01  1.50000000E+00  8.00000000E-01  8.00000000E-01
  1.50000000E+00  8.00000000E-01  8.00000000E-01  1.50000000E+00  8.00000000E-01
  8.00000000E-01  1.50000000E+00  8.00000000E-01  8.00000000E-01  1.50000000E+00
  8.00000000E-01  8.00000000E-01  1.50000000E+00  8.00000000E-01  8.00000000E-01
  1.50000000E+00  8.00000000E-01  8.00000000E-01  1.50000000E+00  8.00000000E-01
  8.00000000E-01  1.50000000E+00  8.00000000E-01  8.00000000E-01  1.50000000E+00
  8.00000000E-01  8.00000000E-01  1.50000000E+00  8.00000000E-01  8.00000000E-01
  1.50000000E+00  8.00000000E-01  8.00000000E-01  1.50000000E+00  8.00000000E-01
  8.00000000E-01  1.50000000E+00  8.00000000E-01  8.00000000E-01  1.50000000E+00
  8.00000000E-01  8.00000000E-01  1.50000000E+00  8.00000000E-01  8.00000000E-01
  1.50000000E+00  8.00000000E-01  8.00000000E-01  1.50000000E+00  8.00000000E-01
  8.00000000E-01  1.50000000E+00  8.00000000E-01  8.00000000E-01  1.50000000E+00
  8.00000000E-01  8.00000000E-01  1.50000000E+00  8.00000000E-01  8.00000000E-01
  1.50000000E+00  8.00000000E-01  8.00000000E-01  1.50000000E+00  8.00000000E-01
  8.00000000E-01  1.50000000E+00  8.00000000E-01  8.00000000E-01  1.50000000E+00
  8.00000000E-01  8.00000000E-01  1.50000000E+00  8.00000000E-01  8.00000000E-01
  1.50000000E+00  8.00000000E-01  8.00000000E-01  1.50000000E+00  8.00000000E-01
  8.00000000E-01  1.50000000E+00  8.00000000E-01  8.00000000E-01  1.50000000E+00
  8.00000000E-01  8.00000000E-01  1.50000000E+00  8.00000000E-01  8.00000000E-01
  1.50000000E+00  8.00000000E-01  8.00000000E-01  1.50000000E+00  8.00000000E-01
  8.00000000E-01  1.50000000E+00  8.00000000E-01  8.00000000E-01  1.50000000E+00
  8.00000000E-01  8.00000000E-01  1.50000000E+00  8.00000000E-01  8.00000000E-01
  1.50000000E+00  8.00000000E-01  8.00000000E-01  1.50000000E+00  8.00000000E-01
  8.00000000E-01  1.50000000E+00  8.00000000E-01  8.00000000E-01  1.50000000E+00
  8.00000000E-01  8.00000000E-01  1.50000000E+00  8.00000000E-01  8.00000000E-01
  1.50000000E+00  8.00000000E-01  8.00000000E-01  1.50000000E+00  8.00000000E-01
  8.00000000E-01  1.50000000E+00  8.00000000E-01  8.00000000E-01  1.50000000E+00
  8.00000000E-01  8.00000000E-01  1.50000000E+00  8.00000000E-01  8.00000000E-01
  1.50000000E+00  8.00000000E-01  8.00000000E-01  1.50000000E+00  8.00000000E-01
  8.00000000E-01  1.50000000E+00  8.00000000E-01  8.00000000E-01  1.50000000E+00
  8.00000000E-01  8.00000000E-01  1.50000000E+00  8.00000000E-01  8.00000000E-01
  1.50000000E+00  8.00000000E-01  8.00000000E-01  1.50000000E+00  8.00000000E-01
  8.00000000E-01  1.50000000E+00  8.00000000E-01  8.00000000E-01  1.50000000E+00
  8.00000000E-01  8.00000000E-01  1.50000000E+00  8.00000000E-01  8.00000000E-01
  1.50000000E+00  8.00000000E-01  8.00000000E-01  1.50000000E+00  8.00000000E-01
  8.00000000E-01  1.50000000E+00  8.00000000E-01  8.00000000E-01  1.50000000E+00
  8.00000000E-01  8.00000000E-01  1.50000000E+00  8.00000000E-01  8.00000000E-01
  1.50000000E+00  8.00000000E-01  8.00000000E-01  1.50000000E+00  8.00000000E-01
  8.00000000E-01  1.50000000E+00  8.00000000E-01  8.00000000E-01  1.50000000E+00
  8.00000000E-01  8.00000000E-01  1.50000000E+00  8.00000000E-01  8.00000000E-01
  1.50000000E+00  8.00000000E-01  8.00000000E-01  1.50000000E+00  8.00000000E-01
  8.00000000E-01  1.50000000E+00  8.00000000E-01  8.00000000E-01  1.50000000E+00
  8.00000000E-01  8.00000000E-01  1.50000000E+00  8.00000000E-01  8.00000000E-01
  1.50000000E+00  8.00000000E-01  8.00000000E-01  1.50000000E+00  8.00000000E-01
  8.00000000E-01  1.50000000E+00  8.00000000E-01  8.00000000E-01  1.50000000E+00
  8.00000000E-01  8.00000000E-01  1.50000000E+00  8.00000000E-01  8.00000000E-01
  1.50000000E+00  8.00000000E-01  8.00000000E-01  1.50000000E+00  8.00000000E-01
  8.00000000E-01  1.50000000E+00  8.00000000E-01  8.00000000E-01  1.50000000E+00
  8.00000000E-01  8.00000000E-01  1.50000000E+00  8.00000000E-01  8.00000000E-01
  1.50000000E+00  8.00000000E-01  8.00000000E-01  1.50000000E+00  8.00000000E-01
  8.00000000E-01  1.50000000E+00  8.00000000E-01  8.00000000E-01  1.50000000E+00
  8.00000000E-01  8.00000000E-01  1.50000000E+00  8.00000000E-01  8.00000000E-01
  1.50000000E+00  8.00000000E-01  8.00000000E-01  1.50000000E+00  8.00000000E-01
  8.00000000E-01  1.50000000E+00  8.00000000E-01  8.00000000E-01  1.50000000E+00
  8.00000000E-01  8.00000000E-01  1.50000000E+00  8.00000000E-01  8.00000000E-01
  1.50000000E+00  8.00000000E-01  8.00000000E-01  1.50000000E+00  8.00000000E-01
  8.00000000E-01  1.50000000E+00  8.00000000E-01  8.00000000E-01  1.50000000E+00
  8.00000000E-01  8.00000000E-01  1.50000000E+00  8.00000000E-01  8.00000000E-01
  1.50000000E+00  8.00000000E-01  8.00000000E-01  1.50000000E+00  8.00000000E-01
  8.00000000E-01  1.50000000E+00  8.00000000E-01  8.00000000E-01  1.50000000E+00
  8.00000000E-01  8.00000000E-01  1.50000000E+00  8.00000000E-01  8.00000000E-01
  1.50000000E+00  8.00000000E-01  8.00000000E-01  1.50000000E+00  8.00000000E-01
  8.00000000E-01  1.50000000E+00  8.00000000E-01  8.00000000E-01  1.50000000E+00
  8.00000000E-01  8.00000000E-01  1.50000000E+00  8.00000000E-01  8.00000000E-01
  1.50000000E+00  8.00000000E-01  8.00000000E-01  1.50000000E+00  8.00000000E-01
  8.00000000E-01  1.50000000E+00  8.00000000E-01  8.00000000E-01  1.50000000E+00
  8.00000000E-01  8.00000000E-01  1.50000000E+00  8.00000000E-01  8.00000000E-01
  1.50000000E+00  8.00000000E-01  8.00000000E-01  1.50000000E+00  8.00000000E-01
  8.00000000E-01  1.50000000E+00  8.00000000E-01  8.00000000E-01  1.50000000E+00
  8.00000000E-01  8.00000000E-01  1.50000000E+00  8.00000000E-01  8.00000000E-01
  1.50000000E+00  8.00000000E-01  8.00000000E-01  1.50000000E+00  8.00000000E-01
  8.00000000E-01  1.50000000E+00  8.00000000E-01  8.00000000E-01  1.50000000E+00
  8.00000000E-01  8.00000000E-01  1.50000000E+00  8.00000000E-01  8.00000000E-01
  1.50000000E+00  8.00000000E-01  8.00000000E-01  1.50000000E+00  8.00000000E-01
  8.00000000E-01  1.50000000E+00  8.00000000E-01  8.00000000E-01  1.50000000E+00
  8.00000000E-01  8.00000000E-01  1.50000000E+00  8.00000000E-01  8.00000000E-01
  1.50000000E+00  8.00000000E-01  8.00000000E-01  1.50000000E+00  8.00000000E-01
  8.00000000E-01  1.50000000E+00  8.00000000E-01  8.00000000E-01  1.50000000E+00
  8.00000000E-01  8.00000000E-01  1.50000000E+00  8.00000000E-01  8.00000000E-01
  1.50000000E+00  8.00000000E-01  8.00000000E-01  1.50000000E+00  8.00000000E-01
  8.00000000E-01  1.50000000E+00  8.00000000E-01  8.00000000E-01  1.50000000E+00
  8.00000000E-01  8.00000000E-01  1.50000000E+00  8.00000000E-01  8.00000000E-01
  1.50000000E+00  8.00000000E-01  8.00000000E-01  1.50000000E+00  8.00000000E-01
  8.00000000E-01  1.50000000E+00  8.00000000E-01  8.00000000E-01  1.50000000E+00
  8.00000000E-01  8.00000000E-01  1.50000000E+00  8.00000000E-01  8.00000000E-01
  1.50000000E+00  8.00000000E-01  8.00000000E-01  1.50000000E+00  8.00000000E-01
  8.00000000E-01  1.50000000E+00  8.00000000E-01  8.00000000E-01  1.50000000E+00
  8.00000000E-01  8.00000000E-01  1.50000000E+00  8.00000000E-01  8.00000000E-01
  1.50000000E+00  8.00000000E-01  8.00000000E-01  1.50000000E+00  8.00000000E-01
  8.00000000E-01  1.50000000E+00  8.00000000E-01  8.00000000E-01  1.50000000E+00
  8.00000000E-01  8.00000000E-01  1.50000000E+00  8.00000000E-01  8.00000000E-01
  1.50000000E+00  8.00000000E-01  8.00000000E-01  1.50000000E+00  8.00000000E-01
  8.00000000E-01  1.50000000E+00  8.00000000E-01  8.00000000E-01  1.50000000E+00
  8.00000000E-01  8.00000000E-01  1.50000000E+00  8.00000000E-01  8.00000000E-01
  1.50000000E+00  8.00000000E-01  8.00000000E-01  1.50000000E+00  8.00000000E-01
  8.00000000E-01  1.50000000E+00  8.00000000E-01  8.00000000E-01  1.50000000E+00
  8.00000000E-01  8.00000000E-01  1.50000000E+00  8.00000000E-01  8.00000000E-01
  1.50000000E+00  8.00000000E-01  8.00000000E-01  1.50000000E+00  8.00000000E-01
  8.00000000E-01  1.50000000E+00  8.00000000E-01  8.00000000E-01  1.50000000E+00
  8.00000000E-01  8.00000000E-01  1.50000000E+00  8.00000000E-01  8.00000000E-01
  1.50000000E+00  8.00000000E-01  8.00000000E-01  1.50000000E+00  8.00000000E-01
  8.00000000E-01  1.50000000E+00  8.00000000E-01  8.00000000E-01  1.50000000E+00
  8.00000000E-01  8.00000000E-01  1.50000000E+00  8.00000000E-01  8.00000000E-01
  1.50000000E+00  8.00000000E-01  8.00000000E-01  1.50000000E+00  8.00000000E-01
  8.00000000E-01  1.50000000E+00  8.00000000E-01  8.00000000E-01  1.50000000E+00
  8.00000000E-01  8.00000000E-01  1.50000000E+00  8.00000000E-01  8.00000000E-01
  1.50000000E+00  8.00000000E-01  8.00000000E-01  1.50000000E+00  8.00000000E-01
  8.00000000E-01  1.50000000E+00  8.00000000E-01  8.00000000E-01  1.50000000E+00
  8.00000000E-01  8.00000000E-01  1.50000000E+00  8.00000000E-01  8.00000000E-01
  1.50000000E+00  8.00000000E-01  8.00000000E-01  1.50000000E+00  8.00000000E-01
  8.00000000E-01  1.50000000E+00  8.00000000E-01  8.00000000E-01  1.50000000E+00
  8.00000000E-01  8.00000000E-01  1.50000000E+00  8.00000000E-01  8.00000000E-01
  1.50000000E+00  8.00000000E-01  8.00000000E-01  1.50000000E+00  8.00000000E-01
  8.00000000E-01  1.50000000E+00  8.00000000E-01  8.00000000E-01  1.50000000E+00
  8.00000000E-01  8.00000000E-01  1.50000000E+00  8.00000000E-01  8.00000000E-01
  1.50000000E+00  8.00000000E-01  8.00000000E-01  1.50000000E+00  8.00000000E-01
  8.00000000E-01  1.50000000E+00  8.00000000E-01  8.00000000E-01  1.50000000E+00
  8.00000000E-01  8.00000000E-01  1.50000000E+00  8.00000000E-01  8.00000000E-01
  1.50000000E+00  8.00000000E-01  8.00000000E-01  1.50000000E+00  8.00000000E-01
  8.00000000E-01  1.50000000E+00  8.00000000E-01  8.00000000E-01  1.50000000E+00
  8.00000000E-01  8.00000000E-01  1.50000000E+00  8.00000000E-01  8.00000000E-01
  1.50000000E+00  8.00000000E-01  8.00000000E-01  1.50000000E+00  8.00000000E-01
  8.00000000E-01  1.50000000E+00  8.00000000E-01  8.00000000E-01  1.50000000E+00
  8.00000000E-01  8.00000000E-01  1.50000000E+00  8.00000000E-01  8.00000000E-01
  1.50000000E+00  8.00000000E-01  8.00000000E-01  1.50000000E+00  8.00000000E-01
  8.00000000E-01  1.50000000E+00  8.00000000E-01  8.00000000E-01  1.50000000E+00
  8.00000000E-01  8.00000000E-01  1.50000000E+00  8.00000000E-01  8.00000000E-01
  1.50000000E+00  8.00000000E-01  8.00000000E-01  1.50000000E+00  8.00000000E-01
  8.00000000E-01  1.50000000E+00  8.00000000E-01  8.00000000E-01  1.50000000E+00
  8.00000000E-01  8.00000000E-01  1.50000000E+00  8.00000000E-01  8.00000000E-01
  1.50000000E+00  8.00000000E-01  8.00000000E-01  1.50000000E+00  8.00000000E-01
  8.00000000E-01  1.50000000E+00  8.00000000E-01  8.00000000E-01  1.50000000E+00
  8.00000000E-01  8.00000000E-01  1.50000000E+00  8.00000000E-01  8.00000000E-01
  1.50000000E+00  8.00000000E-01  8.00000000E-01  1.50000000E+00  8.00000000E-01
  8.00000000E-01  1.50000000E+00  8.00000000E-01  8.00000000E-01  1.50000000E+00
  8.00000000E-01  8.00000000E-01  1.50000000E+00  8.00000000E-01  8.00000000E-01
  1.50000000E+00  8.00000000E-01  8.00000000E-01  1.50000000E+00  8.00000000E-01
  8.00000000E-01  1.50000000E+00  8.00000000E-01  8.00000000E-01  1.50000000E+00
  8.00000000E-01  8.00000000E-01  1.50000000E+00  8.00000000E-01  8.00000000E-01
  1.50000000E+00  8.00000000E-01  8.00000000E-01  1.50000000E+00  8.00000000E-01
  8.00000000E-01  1.50000000E+00  8.00000000E-01  8.00000000E-01  1.50000000E+00
  8.00000000E-01  8.00000000E-01  1.50000000E+00  8.00000000E-01  8.00000000E-01
  1.50000000E+00  8.00000000E-01  8.00000000E-01  1.50000000E+00  8.00000000E-01
  8.00000000E-01  1.50000000E+00  8.00000000E-01  8.00000000E-01  1.50000000E+00
  8.00000000E-01  8.00000000E-01  1.50000000E+00  8.00000000E-01  8.00000000E-01
  1.50000000E+00  8.00000000E-01  8.00000000E-01  1.50000000E+00  8.00000000E-01
  8.00000000E-01  1.50000000E+00  8.00000000E-01  8.00000000E-01  1.50000000E+00
  8.00000000E-01  8.00000000E-01  1.50000000E+00  8.00000000E-01  8.00000000E-01
  1.50000000E+00  8.00000000E-01  8.00000000E-01  1.50000000E+00  8.00000000E-01
  8.00000000E-01  1.50000000E+00  8.00000000E-01  8.00000000E-01  1.50000000E+00
  8.00000000E-01  8.00000000E-01  1.50000000E+00  8.00000000E-01  8.00000000E-01
  1.50000000E+00  8.00000000E-01  8.00000000E-01  1.50000000E+00  8.00000000E-01
  8.00000000E-01  1.50000000E+00  8.00000000E-01  8.00000000E-01  1.50000000E+00
  8.00000000E-01  8.00000000E-01  1.50000000E+00  8.00000000E-01  8.00000000E-01
  1.50000000E+00  8.00000000E-01  8.00000000E-01  1.50000000E+00  8.00000000E-01
  8.00000000E-01  1.50000000E+00  8.00000000E-01  8.00000000E-01  1.50000000E+00
  8.00000000E-01  8.00000000E-01  1.50000000E+00  8.00000000E-01  8.00000000E-01
  1.50000000E+00  8.00000000E-01  8.00000000E-01  1.50000000E+00  8.00000000E-01
  8.00000000E-01  1.50000000E+00  8.00000000E-01  8.00000000E-01  1.50000000E+00
  8.00000000E-01  8.00000000E-01  1.50000000E+00  8.00000000E-01  8.00000000E-01
  1.50000000E+00  8.00000000E-01  8.00000000E-01  1.50000000E+00  8.00000000E-01
  8.00000000E-01  1.50000000E+00  8.00000000E-01  8.00000000E-01  1.50000000E+00
  8.00000000E-01  8.00000000E-01  1.50000000E+00  8.00000000E-01  8.00000000E-01
  1.50000000E+00  8.00000000E-01  8.00000000E-01  1.50000000E+00  8.00000000E-01
  8.00000000E-01  1.50000000E+00  8.00000000E-01  8.00000000E-01  1.50000000E+00
  8.00000000E-01  8.00000000E-01  1.50000000E+00  8.00000000E-01  8.00000000E-01
  1.50000000E+00  8.00000000E-01  8.00000000E-01  1.50000000E+00  8.00000000E-01
  8.00000000E-01  1.50000000E+00  8.00000000E-01  8.00000000E-01  1.50000000E+00
  8.00000000E-01  8.00000000E-01  1.50000000E+00  8.00000000E-01  8.00000000E-01
  1.50000000E+00  8.00000000E-01  8.00000000E-01  1.50000000E+00  8.00000000E-01
  8.00000000E-01  1.50000000E+00  8.00000000E-01  8.00000000E-01  1.50000000E+00
  8.00000000E-01  8.00000000E-01  1.50000000E+00  8.00000000E-01  8.00000000E-01
  1.50000000E+00  8.00000000E-01  8.00000000E-01  1.50000000E+00  8.00000000E-01
  8.00000000E-01  1.50000000E+00  8.00000000E-01  8.00000000E-01  1.50000000E+00
  8.00000000E-01  8.00000000E-01  1.50000000E+00  8.00000000E-01  8.00000000E-01
  1.50000000E+00  8.00000000E-01  8.00000000E-01  1.50000000E+00  8.00000000E-01
  8.00000000E-01  1.50000000E+00  8.00000000E-01  8.00000000E-01  1.50000000E+00
  8.00000000E-01  8.00000000E-01  1.50000000E+00  8.00000000E-01  8.00000000E-01
  1.50000000E+00  8.00000000E-01  8.00000000E-01  1.50000000E+00  8.00000000E-01
  8.00000000E-01  1.50000000E+00  8.00000000E-01  8.00000000E-01  1.50000000E+00
  8.00000000E-01  8.00000000E-01  1.50000000E+00  8.00000000E-01  8.00000000E-01
  1.50000000E+00  8.00000000E-01  8.00000000E-01  1.50000000E+00  8.00000000E-01
  8.00000000E-01  1.50000000E+00  8.00000000E-01  8.00000000E-01  1.50000000E+00
  8.00000000E-01  8.00000000E-01  1.50000000E+00  8.00000000E-01  8.00000000E-01
  1.50000000E+00  8.00000000E-01  8.00000000E-01  1.50000000E+00  8.00000000E-01
  8.00000000E-01  1.50000000E+00  8.00000000E-01  8.00000000E-01  1.50000000E+00
  8.00000000E-01  8.00000000E-01  1.50000000E+00  8.00000000E-01  8.00000000E-01
  1.50000000E+00  8.00000000E-01  8.00000000E-01  1.50000000E+00  8.00000000E-01
  8.00000000E-01  1.50000000E+00  8.00000000E-01  8.00000000E-01  1.50000000E+00
  8.00000000E-01  8.00000000E-01  1.50000000E+00  8.00000000E-01  8.00000000E-01
  1.50000000E+00  8.00000000E-01  8.00000000E-01  1.50000000E+00  8.00000000E-01
  8.00000000E-01  1.50000000E+00  8.00000000E-01  8.00000000E-01  1.50000000E+00
  8.00000000E-01  8.00000000E-01  1.50000000E+00  8.00000000E-01  8.00000000E-01
  1.50000000E+00  8.00000000E-01  8.00000000E-01  1.50000000E+00  8.00000000E-01
  8.00000000E-01  1.50000000E+00  8.00000000E-01  8.00000000E-01  1.50000000E+00
  8.00000000E-01  8.00000000E-01  1.50000000E+00  8.00000000E-01  8.00000000E-01
  1.50000000E+00  8.00000000E-01  8.00000000E-01  1.50000000E+00  8.00000000E-01
  8.00000000E-01  1.50000000E+00  8.00000000E-01  8.00000000E-01  1.50000000E+00
  8.00000000E-01  8.00000000E-01  1.50000000E+00  8.00000000E-01  8.00000000E-01
  1.50000000E+00  8.00000000E-01  8.00000000E-01  1.50000000E+00  8.00000000E-01
  8.00000000E-01  1.50000000E+00  8.00000000E-01  8.00000000E-01  1.50000000E+00
  8.00000000E-01  8.00000000E-01  1.50000000E+00  8.00000000E-01  8.00000000E-01
  1.50000000E+00  8.00000000E-01  8.00000000E-01  1.50000000E+00  8.00000000E-01
  8.00000000E-01  1.50000000E+00  8.00000000E-01  8.00000000E-01  1.50000000E+00
  8.00000000E-01  8.00000000E-01  1.50000000E+00  8.00000000E-01  8.00000000E-01
  1.50000000E+00  8.00000000E-01  8.00000000E-01  1.50000000E+00  8.00000000E-01
  8.00000000E-01  1.50000000E+00  8.00000000E-01  8.00000000E-01  1.50000000E+00
  8.00000000E-01  8.00000000E-01  1.50000000E+00  8.00000000E-01  8.00000000E-01
  1.50000000E+00  8.00000000E-01  8.00000000E-01  1.50000000E+00  8.00000000E-01
  8.00000000E-01  1.50000000E+00  8.00000000E-01  8.00000000E-01  1.50000000E+00
  8.00000000E-01  8.00000000E-01  1.50000000E+00  8.00000000E-01  8.00000000E-01
  1.50000000E+00  8.00000000E-01  8.00000000E-01  1.50000000E+00  8.00000000E-01
  8.00000000E-01  1.50000000E+00  8.00000000E-01  8.00000000E-01  1.50000000E+00
  8.00000000E-01  8.00000000E-01  1.50000000E+00  8.00000000E-01  8.00000000E-01
  1.50000000E+00  8.00000000E-01  8.00000000E-01  1.50000000E+00  8.00000000E-01
  8.00000000E-01  1.50000000E+00  8.00000000E-01  8.00000000E-01  1.50000000E+00
  8.00000000E-01  8.00000000E-01  1.50000000E+00  8.00000000E-01  8.00000000E-01
  1.50000000E+00  8.00000000E-01  8.00000000E-01  1.50000000E+00  8.00000000E-01
  8.00000000E-01  1.50000000E+00  8.00000000E-01  8.00000000E-01  1.50000000E+00
  8.00000000E-01  8.00000000E-01  1.50000000E+00  8.00000000E-01  8.00000000E-01
  1.50000000E+00  8.00000000E-01  8.00000000E-01  1.50000000E+00  8.00000000E-01
  8.00000000E-01  1.50000000E+00  8.00000000E-01  8.00000000E-01  1.50000000E+00
  8.00000000E-01  8.00000000E-01  1.50000000E+00  8.00000000E-01  8.00000000E-01
  1.50000000E+00  8.00000000E-01  8.00000000E-01  1.50000000E+00  8.00000000E-01
  8.00000000E-01  1.50000000E+00  8.00000000E-01  8.00000000E-01  1.50000000E+00
  8.00000000E-01  8.00000000E-01  1.50000000E+00  8.00000000E-01  8.00000000E-01
  1.50000000E+00  8.00000000E-01  8.00000000E-01  1.50000000E+00  8.00000000E-01
  8.00000000E-01  1.50000000E+00  8.00000000E-01  8.00000000E-01  1.50000000E+00
  8.00000000E-01  8.00000000E-01  1.50000000E+00  8.00000000E-01  8.00000000E-01
  1.50000000E+00  8.00000000E-01  8.00000000E-01  1.50000000E+00  8.00000000E-01
  8.00000000E-01  1.50000000E+00  8.00000000E-01  8.00000000E-01  1.50000000E+00
  8.00000000E-01  8.00000000E-01  1.50000000E+00  8.00000000E-01  8.00000000E-01
  1.50000000E+00  8.00000000E-01  8.00000000E-01  1.50000000E+00  8.00000000E-01
  8.00000000E-01  1.50000000E+00  8.00000000E-01  8.00000000E-01  1.50000000E+00
  8.00000000E-01  8.00000000E-01  1.50000000E+00  8.00000000E-01  8.00000000E-01
  1.50000000E+00  8.00000000E-01  8.00000000E-01  1.50000000E+00  8.00000000E-01
  8.00000000E-01  1.50000000E+00  8.00000000E-01  8.00000000E-01  1.50000000E+00
  8.00000000E-01  8.00000000E-01  1.50000000E+00  8.00000000E-01  8.00000000E-01
  1.50000000E+00  8.00000000E-01  8.00000000E-01  1.50000000E+00  8.00000000E-01
  8.00000000E-01  1.50000000E+00  8.00000000E-01  8.00000000E-01  1.50000000E+00
  8.00000000E-01  8.00000000E-01  1.50000000E+00  8.00000000E-01  8.00000000E-01
  1.50000000E+00  8.00000000E-01  8.00000000E-01  1.50000000E+00  8.00000000E-01
  8.00000000E-01  1.50000000E+00  8.00000000E-01  8.00000000E-01  1.50000000E+00
  8.00000000E-01  8.00000000E-01  1.50000000E+00  8.00000000E-01  8.00000000E-01
  1.50000000E+00  8.00000000E-01  8.00000000E-01  1.50000000E+00  8.00000000E-01
  8.00000000E-01  1.50000000E+00  8.00000000E-01  8.00000000E-01  1.50000000E+00
  8.00000000E-01  8.00000000E-01  1.50000000E+00  8.00000000E-01  8.00000000E-01
  1.50000000E+00  8.00000000E-01  8.00000000E-01  1.50000000E+00  8.00000000E-01
  8.00000000E-01  1.50000000E+00  8.00000000E-01  8.00000000E-01  1.50000000E+00
  8.00000000E-01  8.00000000E-01  1.50000000E+00  8.00000000E-01  8.00000000E-01
  1.50000000E+00  8.00000000E-01  8.00000000E-01  1.50000000E+00  8.00000000E-01
  8.00000000E-01  1.50000000E+00  8.00000000E-01  8.00000000E-01  1.50000000E+00
  8.00000000E-01  8.00000000E-01  1.50000000E+00  8.00000000E-01  8.00000000E-01
  1.50000000E+00  8.00000000E-01  8.00000000E-01  1.50000000E+00  8.00000000E-01
  8.00000000E-01  1.50000000E+00  8.00000000E-01  8.00000000E-01  1.50000000E+00
  8.00000000E-01  8.00000000E-01  1.50000000E+00  8.00000000E-01  8.00000000E-01
  1.50000000E+00  8.00000000E-01  8.00000000E-01  1.50000000E+00  8.00000000E-01
  8.00000000E-01  1.50000000E+00  8.00000000E-01  8.00000000E-01  1.50000000E+00
  8.00000000E-01  8.00000000E-01  1.50000000E+00  8.00000000E-01  8.00000000E-01
  1.50000000E+00  8.00000000E-01  8.00000000E-01  1.50000000E+00  8.00000000E-01
  8.00000000E-01  1.50000000E+00  8.00000000E-01  8.00000000E-01  1.50000000E+00
  8.00000000E-01  8.00000000E-01  1.50000000E+00  8.00000000E-01  8.00000000E-01
  1.50000000E+00  8.00000000E-01  8.00000000E-01  1.50000000E+00  8.00000000E-01
  8.00000000E-01  1.50000000E+00  8.00000000E-01  8.00000000E-01  1.50000000E+00
  8.00000000E-01  8.00000000E-01  1.50000000E+00  8.00000000E-01  8.00000000E-01
  1.50000000E+00  8.00000000E-01  8.00000000E-01  1.50000000E+00  8.00000000E-01
  8.00000000E-01  1.50000000E+00  8.00000000E-01  8.00000000E-01  1.50000000E+00
  8.00000000E-01  8.00000000E-01  1.50000000E+00  8.00000000E-01  8.00000000E-01
  1.50000000E+00  8.00000000E-01  8.00000000E-01  1.50000000E+00  8.00000000E-01
  8.00000000E-01  1.50000000E+00  8.00000000E-01  8.00000000E-01  1.50000000E+00
  8.00000000E-01  8.00000000E-01  1.50000000E+00  8.00000000E-01  8.00000000E-01
  1.50000000E+00  8.00000000E-01  8.00000000E-01  1.50000000E+00  8.00000000E-01
  8.00000000E-01  1.50000000E+00  8.00000000E-01  8.00000000E-01  1.50000000E+00
  8.00000000E-01  8.00000000E-01  1.50000000E+00  8.00000000E-01  8.00000000E-01
  1.50000000E+00  8.00000000E-01  8.00000000E-01  1.50000000E+00  8.00000000E-01
  8.00000000E-01  1.50000000E+00  8.00000000E-01  8.00000000E-01  1.50000000E+00
  8.00000000E-01  8.00000000E-01  1.50000000E+00  8.00000000E-01  8.00000000E-01
  1.50000000E+00  8.00000000E-01  8.00000000E-01  1.50000000E+00  8.00000000E-01
  8.00000000E-01  1.50000000E+00  8.00000000E-01  8.00000000E-01  1.50000000E+00
  8.00000000E-01  8.00000000E-01  1.50000000E+00  8.00000000E-01  8.00000000E-01
  1.50000000E+00  8.00000000E-01  8.00000000E-01  1.50000000E+00  8.00000000E-01
  8.00000000E-01  1.50000000E+00  8.00000000E-01  8.00000000E-01  1.50000000E+00
  8.00000000E-01  8.00000000E-01  1.50000000E+00  8.00000000E-01  8.00000000E-01
  1.50000000E+00  8.00000000E-01  8.00000000E-01  1.50000000E+00  8.00000000E-01
  8.00000000E-01  1.50000000E+00  8.00000000E-01  8.00000000E-01  1.50000000E+00
  8.00000000E-01  8.00000000E-01  1.50000000E+00  8.00000000E-01  8.00000000E-01
  1.50000000E+00  8.00000000E-01  8.00000000E-01  1.50000000E+00  8.00000000E-01
  8.00000000E-01  1.50000000E+00  8.00000000E-01  8.00000000E-01  1.50000000E+00
  8.00000000E-01  8.00000000E-01  1.50000000E+00  8.00000000E-01  8.00000000E-01
  1.50000000E+00  8.00000000E-01  8.00000000E-01  1.50000000E+00  8.00000000E-01
  8.00000000E-01  1.50000000E+00  8.00000000E-01  8.00000000E-01  1.50000000E+00
  8.00000000E-01  8.00000000E-01  1.50000000E+00  8.00000000E-01  8.00000000E-01
  1.50000000E+00  8.00000000E-01  8.00000000E-01  1.50000000E+00  8.00000000E-01
  8.00000000E-01  1.50000000E+00  8.00000000E-01  8.00000000E-01  1.50000000E+00
  8.00000000E-01  8.00000000E-01  1.50000000E+00  8.00000000E-01  8.00000000E-01
  1.50000000E+00  8.00000000E-01  8.00000000E-01  1.50000000E+00  8.00000000E-01
  8.00000000E-01  1.50000000E+00  8.00000000E-01  8.00000000E-01  1.50000000E+00
  8.00000000E-01  8.00000000E-01  1.50000000E+00  8.00000000E-01  8.00000000E-01
  1.50000000E+00  8.00000000E-01  8.00000000E-01  1.50000000E+00  8.00000000E-01
  8.00000000E-01  1.50000000E+00  8.00000000E-01  8.00000000E-01  1.50000000E+00
  8.00000000E-01  8.00000000E-01  1.50000000E+00  8.00000000E-01  8.00000000E-01
  1.50000000E+00  8.00000000E-01  8.00000000E-01  1.50000000E+00  8.00000000E-01
  8.00000000E-01  1.50000000E+00  8.00000000E-01  8.00000000E-01  1.50000000E+00
  8.00000000E-01  8.00000000E-01  1.50000000E+00  8.00000000E-01  8.00000000E-01
  1.50000000E+00  8.00000000E-01  8.00000000E-01  1.50000000E+00  8.00000000E-01
  8.00000000E-01  1.50000000E+00  8.00000000E-01  8.00000000E-01  1.50000000E+00
  8.00000000E-01  8.00000000E-01  1.50000000E+00  8.00000000E-01  8.00000000E-01
  1.50000000E+00  8.00000000E-01  8.00000000E-01  1.50000000E+00  8.00000000E-01
  8.00000000E-01  1.50000000E+00  8.00000000E-01  8.00000000E-01  1.50000000E+00
  8.00000000E-01  8.00000000E-01  1.50000000E+00  8.00000000E-01  8.00000000E-01
  1.50000000E+00  8.00000000E-01  8.00000000E-01  1.50000000E+00  8.00000000E-01
  8.00000000E-01  1.50000000E+00  8.00000000E-01  8.00000000E-01  1.50000000E+00
  8.00000000E-01  8.00000000E-01  1.50000000E+00  8.00000000E-01  8.00000000E-01
  1.50000000E+00  8.00000000E-01  8.00000000E-01  1.50000000E+00  8.00000000E-01
  8.00000000E-01  1.50000000E+00  8.00000000E-01  8.00000000E-01  1.50000000E+00
  8.00000000E-01  8.00000000E-01  1.50000000E+00  8.00000000E-01  8.00000000E-01
  1.50000000E+00  8.00000000E-01  8.00000000E-01  1.50000000E+00  8.00000000E-01
  8.00000000E-01  1.50000000E+00  8.00000000E-01  8.00000000E-01  1.50000000E+00
  8.00000000E-01  8.00000000E-01  1.50000000E+00  8.00000000E-01  8.00000000E-01
  1.50000000E+00  8.00000000E-01  8.00000000E-01  1.50000000E+00  8.00000000E-01
  8.00000000E-01  1.50000000E+00  8.00000000E-01  8.00000000E-01  1.50000000E+00
  8.00000000E-01  8.00000000E-01  1.50000000E+00  8.00000000E-01  8.00000000E-01
  1.50000000E+00  8.00000000E-01  8.00000000E-01  1.50000000E+00  8.00000000E-01
  8.00000000E-01  1.50000000E+00  8.00000000E-01  8.00000000E-01  1.50000000E+00
  8.00000000E-01  8.00000000E-01  1.50000000E+00  8.00000000E-01  8.00000000E-01
  1.50000000E+00  8.00000000E-01  8.00000000E-01  1.50000000E+00  8.00000000E-01
  8.00000000E-01  1.50000000E+00  8.00000000E-01  8.00000000E-01  1.50000000E+00
  8.00000000E-01  8.00000000E-01  1.50000000E+00  8.00000000E-01  8.00000000E-01
  1.50000000E+00  8.00000000E-01  8.00000000E-01  1.50000000E+00  8.00000000E-01
  8.00000000E-01  1.50000000E+00  8.00000000E-01  8.00000000E-01  1.50000000E+00
  8.00000000E-01  8.00000000E-01  1.50000000E+00  8.00000000E-01  8.00000000E-01
  1.50000000E+00  8.00000000E-01  8.00000000E-01  1.50000000E+00  8.00000000E-01
  8.00000000E-01  1.50000000E+00  8.00000000E-01  8.00000000E-01  1.50000000E+00
  8.00000000E-01  8.00000000E-01  1.50000000E+00  8.00000000E-01  8.00000000E-01
  1.50000000E+00  8.00000000E-01  8.00000000E-01  1.50000000E+00  8.00000000E-01
  8.00000000E-01  1.50000000E+00  8.00000000E-01  8.00000000E-01  1.50000000E+00
  8.00000000E-01  8.00000000E-01  1.50000000E+00  8.00000000E-01  8.00000000E-01
  1.50000000E+00  8.00000000E-01  8.00000000E-01  1.50000000E+00  8.00000000E-01
  8.00000000E-01  1.50000000E+00  8.00000000E-01  8.00000000E-01  1.50000000E+00
  8.00000000E-01  8.00000000E-01  1.50000000E+00  8.00000000E-01  8.00000000E-01
  1.50000000E+00  8.00000000E-01  8.00000000E-01  1.50000000E+00  8.00000000E-01
  8.00000000E-01  1.50000000E+00  8.00000000E-01  8.00000000E-01  1.50000000E+00
  8.00000000E-01  8.00000000E-01  1.50000000E+00  8.00000000E-01  8.00000000E-01
  1.50000000E+00  8.00000000E-01  8.00000000E-01  1.50000000E+00  8.00000000E-01
  8.00000000E-01  1.50000000E+00  8.00000000E-01  8.00000000E-01  1.50000000E+00
  8.00000000E-01  8.00000000E-01  1.50000000E+00  8.00000000E-01  8.00000000E-01
  1.50000000E+00  8.00000000E-01  8.00000000E-01  1.50000000E+00  8.00000000E-01
  8.00000000E-01  1.50000000E+00  8.00000000E-01  8.00000000E-01  1.50000000E+00
  8.00000000E-01  8.00000000E-01  1.50000000E+00  8.00000000E-01  8.00000000E-01
  1.50000000E+00  8.00000000E-01  8.00000000E-01  1.50000000E+00  8.00000000E-01
  8.00000000E-01  1.50000000E+00  8.00000000E-01  8.00000000E-01  1.50000000E+00
  8.00000000E-01  8.00000000E-01  1.50000000E+00  8.00000000E-01  8.00000000E-01
  1.50000000E+00  8.00000000E-01  8.00000000E-01  1.50000000E+00  8.00000000E-01
  8.00000000E-01  1.50000000E+00  8.00000000E-01  8.00000000E-01  1.50000000E+00
  8.00000000E-01  8.00000000E-01  1.50000000E+00  8.00000000E-01  8.00000000E-01
  1.50000000E+00  8.00000000E-01  8.00000000E-01  1.50000000E+00  8.00000000E-01
  8.00000000E-01  1.50000000E+00  8.00000000E-01  8.00000000E-01  1.50000000E+00
  8.00000000E-01  8.00000000E-01  1.50000000E+00  8.00000000E-01  8.00000000E-01
  1.50000000E+00  8.00000000E-01  8.00000000E-01  1.50000000E+00  8.00000000E-01
  8.00000000E-01  1.50000000E+00  8.00000000E-01  8.00000000E-01  1.50000000E+00
  8.00000000E-01  8.00000000E-01  1.50000000E+00  8.00000000E-01  8.00000000E-01
  1.50000000E+00  8.00000000E-01  8.00000000E-01  1.50000000E+00  8.00000000E-01
  8.00000000E-01  1.50000000E+00  8.00000000E-01  8.00000000E-01  1.50000000E+00
  8.00000000E-01  8.00000000E-01  1.50000000E+00  8.00000000E-01  8.00000000E-01
  1.50000000E+00  8.00000000E-01  8.00000000E-01  1.50000000E+00  8.00000000E-01
  8.00000000E-01  1.50000000E+00  8.00000000E-01  8.00000000E-01  1.50000000E+00
  8.00000000E-01  8.00000000E-01  1.50000000E+00  8.00000000E-01  8.00000000E-01
  1.50000000E+00  8.00000000E-01  8.00000000E-01  1.50000000E+00  8.00000000E-01
  8.00000000E-01  1.50000000E+00  8.00000000E-01  8.00000000E-01  1.50000000E+00
  8.00000000E-01  8.00000000E-01  1.50000000E+00  8.00000000E-01  8.00000000E-01
  1.50000000E+00  8.00000000E-01  8.00000000E-01  1.50000000E+00  8.00000000E-01
  8.00000000E-01  1.50000000E+00  8.00000000E-01  8.00000000E-01  1.50000000E+00
  8.00000000E-01  8.00000000E-01  1.50000000E+00  8.00000000E-01  8.00000000E-01
  1.50000000E+00  8.00000000E-01  8.00000000E-01  1.50000000E+00  8.00000000E-01
  8.00000000E-01  1.50000000E+00  8.00000000E-01  8.00000000E-01  1.50000000E+00
  8.00000000E-01  8.00000000E-01  1.50000000E+00  8.00000000E-01  8.00000000E-01
  1.50000000E+00  8.00000000E-01  8.00000000E-01  1.50000000E+00  8.00000000E-01
  8.00000000E-01  1.50000000E+00  8.00000000E-01  8.00000000E-01  1.50000000E+00
  8.00000000E-01  8.00000000E-01  1.50000000E+00  8.00000000E-01  8.00000000E-01
  1.50000000E+00  8.00000000E-01  8.00000000E-01  1.50000000E+00  8.00000000E-01
  8.00000000E-01  1.50000000E+00  8.00000000E-01  8.00000000E-01  1.50000000E+00
  8.00000000E-01  8.00000000E-01  1.50000000E+00  8.00000000E-01  8.00000000E-01
  1.50000000E+00  8.00000000E-01  8.00000000E-01  1.50000000E+00  8.00000000E-01
  8.00000000E-01  1.50000000E+00  8.00000000E-01  8.00000000E-01  1.50000000E+00
  8.00000000E-01  8.00000000E-01  1.50000000E+00  8.00000000E-01  8.00000000E-01
  1.50000000E+00  8.00000000E-01  8.00000000E-01  1.50000000E+00  8.00000000E-01
  8.00000000E-01  1.50000000E+00  8.00000000E-01  8.00000000E-01  1.50000000E+00
  8.00000000E-01  8.00000000E-01  1.50000000E+00  8.00000000E-01  8.00000000E-01
  1.50000000E+00  8.00000000E-01  8.00000000E-01  1.50000000E+00  8.00000000E-01
  8.00000000E-01  1.50000000E+00  8.00000000E-01  8.00000000E-01  1.50000000E+00
  8.00000000E-01  8.00000000E-01  1.50000000E+00  8.00000000E-01  8.00000000E-01
  1.50000000E+00  8.00000000E-01  8.00000000E-01  1.50000000E+00  8.00000000E-01
  8.00000000E-01  1.50000000E+00  8.00000000E-01  8.00000000E-01  1.50000000E+00
  8.00000000E-01  8.00000000E-01  1.50000000E+00  8.00000000E-01  8.00000000E-01
  1.50000000E+00  8.00000000E-01  8.00000000E-01  1.50000000E+00  8.00000000E-01
  8.00000000E-01  1.50000000E+00  8.00000000E-01  8.00000000E-01  1.50000000E+00
  8.00000000E-01  8.00000000E-01  1.50000000E+00  8.00000000E-01  8.00000000E-01
  1.50000000E+00  8.00000000E-01  8.00000000E-01  1.50000000E+00  8.00000000E-01
  8.00000000E-01  1.50000000E+00  8.00000000E-01  8.00000000E-01  1.50000000E+00
  8.00000000E-01  8.00000000E-01  1.50000000E+00  8.00000000E-01  8.00000000E-01
  1.50000000E+00  8.00000000E-01  8.00000000E-01  1.50000000E+00  8.00000000E-01
  8.00000000E-01  1.50000000E+00  8.00000000E-01  8.00000000E-01  1.50000000E+00
  8.00000000E-01  8.00000000E-01  1.50000000E+00  8.00000000E-01  8.00000000E-01
  1.50000000E+00  8.00000000E-01  8.00000000E-01  1.50000000E+00  8.00000000E-01
  8.00000000E-01  1.50000000E+00  8.00000000E-01  8.00000000E-01  1.50000000E+00
  8.00000000E-01  8.00000000E-01  1.50000000E+00  8.00000000E-01  8.00000000E-01
  1.50000000E+00  8.00000000E-01  8.00000000E-01  1.50000000E+00  8.00000000E-01
  8.00000000E-01  1.50000000E+00  8.00000000E-01  8.00000000E-01  1.50000000E+00
  8.00000000E-01  8.00000000E-01  1.50000000E+00  8.00000000E-01  8.00000000E-01
  1.50000000E+00  8.00000000E-01  8.00000000E-01  1.50000000E+00  8.00000000E-01
  8.00000000E-01  1.50000000E+00  8.00000000E-01  8.00000000E-01  1.50000000E+00
  8.00000000E-01  8.00000000E-01  1.50000000E+00  8.00000000E-01  8.00000000E-01
  1.50000000E+00  8.00000000E-01  8.00000000E-01  1.50000000E+00  8.00000000E-01
  8.00000000E-01  1.50000000E+00  8.00000000E-01  8.00000000E-01  1.50000000E+00
  8.00000000E-01  8.00000000E-01  1.50000000E+00  8.00000000E-01  8.00000000E-01
  1.50000000E+00  8.00000000E-01  8.00000000E-01  1.50000000E+00  8.00000000E-01
  8.00000000E-01  1.50000000E+00  8.00000000E-01  8.00000000E-01  1.50000000E+00
  8.00000000E-01  8.00000000E-01  1.50000000E+00  8.00000000E-01  8.00000000E-01
  1.50000000E+00  8.00000000E-01  8.00000000E-01  1.50000000E+00  8.00000000E-01
  8.00000000E-01  1.50000000E+00  8.00000000E-01  8.00000000E-01  1.50000000E+00
  8.00000000E-01  8.00000000E-01  1.50000000E+00  8.00000000E-01  8.00000000E-01
  1.50000000E+00  8.00000000E-01  8.00000000E-01  1.50000000E+00  8.00000000E-01
  8.00000000E-01  1.50000000E+00  8.00000000E-01  8.00000000E-01  1.50000000E+00
  8.00000000E-01  8.00000000E-01  1.50000000E+00  8.00000000E-01  8.00000000E-01
  1.50000000E+00  8.00000000E-01  8.00000000E-01  1.50000000E+00  8.00000000E-01
  8.00000000E-01  1.50000000E+00  8.00000000E-01  8.00000000E-01  1.50000000E+00
  8.00000000E-01  8.00000000E-01  1.50000000E+00  8.00000000E-01  8.00000000E-01
  1.50000000E+00  8.00000000E-01  8.00000000E-01  1.50000000E+00  8.00000000E-01
  8.00000000E-01  1.50000000E+00  8.00000000E-01  8.00000000E-01  1.50000000E+00
  8.00000000E-01  8.00000000E-01  1.50000000E+00  8.00000000E-01  8.00000000E-01
  1.50000000E+00  8.00000000E-01  8.00000000E-01  1.50000000E+00  8.00000000E-01
  8.00000000E-01  1.50000000E+00  8.00000000E-01  8.00000000E-01  1.50000000E+00
  8.00000000E-01  8.00000000E-01  1.50000000E+00  8.00000000E-01  8.00000000E-01
  1.50000000E+00  8.00000000E-01  8.00000000E-01  1.50000000E+00  8.00000000E-01
  8.00000000E-01  1.50000000E+00  8.00000000E-01  8.00000000E-01  1.50000000E+00
  8.00000000E-01  8.00000000E-01  1.50000000E+00  8.00000000E-01  8.00000000E-01
  1.50000000E+00  8.00000000E-01  8.00000000E-01  1.50000000E+00  8.00000000E-01
  8.00000000E-01  1.50000000E+00  8.00000000E-01  8.00000000E-01  1.50000000E+00
  8.00000000E-01  8.00000000E-01  1.50000000E+00  8.00000000E-01  8.00000000E-01
  1.50000000E+00  8.00000000E-01  8.00000000E-01  1.50000000E+00  8.00000000E-01
  8.00000000E-01  1.50000000E+00  8.00000000E-01  8.00000000E-01  1.50000000E+00
  8.00000000E-01  8.00000000E-01  1.50000000E+00  8.00000000E-01  8.00000000E-01
  1.50000000E+00  8.00000000E-01  8.00000000E-01  1.50000000E+00  8.00000000E-01
  8.00000000E-01  1.50000000E+00  8.00000000E-01  8.00000000E-01  1.50000000E+00
  8.00000000E-01  8.00000000E-01  1.50000000E+00  8.00000000E-01  8.00000000E-01
  1.50000000E+00  8.00000000E-01  8.00000000E-01  1.50000000E+00  8.00000000E-01
  8.00000000E-01  1.50000000E+00  8.00000000E-01  8.00000000E-01  1.50000000E+00
  8.00000000E-01  8.00000000E-01  1.50000000E+00  8.00000000E-01  8.00000000E-01
  1.50000000E+00  8.00000000E-01  8.00000000E-01  1.50000000E+00  8.00000000E-01
  8.00000000E-01  1.50000000E+00  8.00000000E-01  8.00000000E-01  1.50000000E+00
  8.00000000E-01  8.00000000E-01  1.50000000E+00  8.00000000E-01  8.00000000E-01
  1.50000000E+00  8.00000000E-01  8.00000000E-01  1.50000000E+00  8.00000000E-01
  8.00000000E-01  1.50000000E+00  8.00000000E-01  8.00000000E-01  1.50000000E+00
  8.00000000E-01  8.00000000E-01  1.50000000E+00  8.00000000E-01  8.00000000E-01
  1.50000000E+00  8.00000000E-01  8.00000000E-01  1.50000000E+00  8.00000000E-01
  8.00000000E-01  1.50000000E+00  8.00000000E-01  8.00000000E-01  1.50000000E+00
  8.00000000E-01  8.00000000E-01  1.50000000E+00  8.00000000E-01  8.00000000E-01
  1.50000000E+00  8.00000000E-01  8.00000000E-01  1.50000000E+00  8.00000000E-01
  8.00000000E-01  1.50000000E+00  8.00000000E-01  8.00000000E-01  1.50000000E+00
  8.00000000E-01  8.00000000E-01  1.50000000E+00  8.00000000E-01  8.00000000E-01
  1.50000000E+00  8.00000000E-01  8.00000000E-01  1.50000000E+00  8.00000000E-01
  8.00000000E-01  1.50000000E+00  8.00000000E-01  8.00000000E-01  1.50000000E+00
  8.00000000E-01  8.00000000E-01  1.50000000E+00  8.00000000E-01  8.00000000E-01
  1.50000000E+00  8.00000000E-01  8.00000000E-01  1.50000000E+00  8.00000000E-01
  8.00000000E-01  1.50000000E+00  8.00000000E-01  8.00000000E-01  1.50000000E+00
  8.00000000E-01  8.00000000E-01  1.50000000E+00  8.00000000E-01  8.00000000E-01
  1.50000000E+00  8.00000000E-01  8.00000000E-01  1.50000000E+00  8.00000000E-01
  8.00000000E-01  1.50000000E+00  8.00000000E-01  8.00000000E-01  1.50000000E+00
  8.00000000E-01  8.00000000E-01  1.50000000E+00  8.00000000E-01  8.00000000E-01
  1.50000000E+00  8.00000000E-01  8.00000000E-01  1.50000000E+00  8.00000000E-01
  8.00000000E-01  1.50000000E+00  8.00000000E-01  8.00000000E-01  1.50000000E+00
  8.00000000E-01  8.00000000E-01  1.50000000E+00  8.00000000E-01  8.00000000E-01
  1.50000000E+00  8.00000000E-01  8.00000000E-01  1.50000000E+00  8.00000000E-01
  8.00000000E-01  1.50000000E+00  8.00000000E-01  8.00000000E-01  1.50000000E+00
  8.00000000E-01  8.00000000E-01  1.50000000E+00  8.00000000E-01  8.00000000E-01
  1.50000000E+00  8.00000000E-01  8.00000000E-01  1.50000000E+00  8.00000000E-01
  8.00000000E-01  1.50000000E+00  8.00000000E-01  8.00000000E-01  1.50000000E+00
  8.00000000E-01  8.00000000E-01  1.50000000E+00  8.00000000E-01  8.00000000E-01
  1.50000000E+00  8.00000000E-01  8.00000000E-01  1.50000000E+00  8.00000000E-01
  8.00000000E-01  1.50000000E+00  8.00000000E-01  8.00000000E-01  1.50000000E+00
  8.00000000E-01  8.00000000E-01  1.50000000E+00  8.00000000E-01  8.00000000E-01
  1.50000000E+00  8.00000000E-01  8.00000000E-01  1.50000000E+00  8.00000000E-01
  8.00000000E-01  1.50000000E+00  8.00000000E-01  8.00000000E-01  1.50000000E+00
  8.00000000E-01  8.00000000E-01  1.50000000E+00  8.00000000E-01  8.00000000E-01
  1.50000000E+00  8.00000000E-01  8.00000000E-01  1.50000000E+00  8.00000000E-01
  8.00000000E-01  1.50000000E+00  8.00000000E-01  8.00000000E-01  1.50000000E+00
  8.00000000E-01  8.00000000E-01  1.50000000E+00  8.00000000E-01  8.00000000E-01
  1.50000000E+00  8.00000000E-01  8.00000000E-01  1.50000000E+00  8.00000000E-01
  8.00000000E-01  1.50000000E+00  8.00000000E-01  8.00000000E-01  1.50000000E+00
  8.00000000E-01  8.00000000E-01  1.50000000E+00  8.00000000E-01  8.00000000E-01
  1.50000000E+00  8.00000000E-01  8.00000000E-01  1.50000000E+00  8.00000000E-01
  8.00000000E-01  1.50000000E+00  8.00000000E-01  8.00000000E-01  1.50000000E+00
  8.00000000E-01  8.00000000E-01  1.50000000E+00  8.00000000E-01  8.00000000E-01
  1.50000000E+00  8.00000000E-01  8.00000000E-01  1.50000000E+00  8.00000000E-01
  8.00000000E-01  1.50000000E+00  8.00000000E-01  8.00000000E-01  1.50000000E+00
  8.00000000E-01  8.00000000E-01  1.50000000E+00  8.00000000E-01  8.00000000E-01
  1.50000000E+00  8.00000000E-01  8.00000000E-01  1.50000000E+00  8.00000000E-01
  8.00000000E-01  1.50000000E+00  8.00000000E-01  8.00000000E-01  1.50000000E+00
  8.00000000E-01  8.00000000E-01  1.50000000E+00  8.00000000E-01  8.00000000E-01
  1.50000000E+00  8.00000000E-01  8.00000000E-01  1.50000000E+00  8.00000000E-01
  8.00000000E-01  1.50000000E+00  8.00000000E-01  8.00000000E-01  1.50000000E+00
  8.00000000E-01  8.00000000E-01  1.50000000E+00  8.00000000E-01  8.00000000E-01
  1.50000000E+00  8.00000000E-01  8.00000000E-01  1.50000000E+00  8.00000000E-01
  8.00000000E-01  1.50000000E+00  8.00000000E-01  8.00000000E-01  1.50000000E+00
  8.00000000E-01  8.00000000E-01  1.50000000E+00  8.00000000E-01  8.00000000E-01
  1.50000000E+00  8.00000000E-01  8.00000000E-01  1.50000000E+00  8.00000000E-01
  8.00000000E-01  1.50000000E+00  8.00000000E-01  8.00000000E-01  1.50000000E+00
  8.00000000E-01  8.00000000E-01  1.50000000E+00  8.00000000E-01  8.00000000E-01
  1.50000000E+00  8.00000000E-01  8.00000000E-01  1.50000000E+00  8.00000000E-01
  8.00000000E-01  1.50000000E+00  8.00000000E-01  8.00000000E-01  1.50000000E+00
  8.00000000E-01  8.00000000E-01  1.50000000E+00  8.00000000E-01  8.00000000E-01
  1.50000000E+00  8.00000000E-01  8.00000000E-01  1.50000000E+00  8.00000000E-01
  8.00000000E-01  1.50000000E+00  8.00000000E-01  8.00000000E-01  1.50000000E+00
  8.00000000E-01  8.00000000E-01  1.50000000E+00  8.00000000E-01  8.00000000E-01
  1.50000000E+00  8.00000000E-01  8.00000000E-01  1.50000000E+00  8.00000000E-01
  8.00000000E-01  1.50000000E+00  8.00000000E-01  8.00000000E-01  1.50000000E+00
  8.00000000E-01  8.00000000E-01  1.50000000E+00  8.00000000E-01  8.00000000E-01
  1.50000000E+00  8.00000000E-01  8.00000000E-01  1.50000000E+00  8.00000000E-01
  8.00000000E-01  1.50000000E+00  8.00000000E-01  8.00000000E-01  1.50000000E+00
  8.00000000E-01  8.00000000E-01  1.50000000E+00  8.00000000E-01  8.00000000E-01
  1.50000000E+00  8.00000000E-01  8.00000000E-01  1.50000000E+00  8.00000000E-01
  8.00000000E-01  1.50000000E+00  8.00000000E-01  8.00000000E-01  1.50000000E+00
  8.00000000E-01  8.00000000E-01  1.50000000E+00  8.00000000E-01  8.00000000E-01
  1.50000000E+00  8.00000000E-01  8.00000000E-01  1.50000000E+00  8.00000000E-01
  8.00000000E-01  1.50000000E+00  8.00000000E-01  8.00000000E-01  1.50000000E+00
  8.00000000E-01  8.00000000E-01  1.50000000E+00  8.00000000E-01  8.00000000E-01
  1.50000000E+00  8.00000000E-01  8.00000000E-01  1.50000000E+00  8.00000000E-01
  8.00000000E-01  1.50000000E+00  8.00000000E-01  8.00000000E-01  1.50000000E+00
  8.00000000E-01  8.00000000E-01  1.50000000E+00  8.00000000E-01  8.00000000E-01
  1.50000000E+00  8.00000000E-01  8.00000000E-01  1.50000000E+00  8.00000000E-01
  8.00000000E-01  1.50000000E+00  8.00000000E-01  8.00000000E-01  1.50000000E+00
  8.00000000E-01  8.00000000E-01  1.50000000E+00  8.00000000E-01  8.00000000E-01
  1.50000000E+00  8.00000000E-01  8.00000000E-01  1.50000000E+00  8.00000000E-01
  8.00000000E-01  1.50000000E+00  8.00000000E-01  8.00000000E-01  1.50000000E+00
  8.00000000E-01  8.00000000E-01  1.50000000E+00  8.00000000E-01  8.00000000E-01
  1.50000000E+00  8.00000000E-01  8.00000000E-01  1.50000000E+00  8.00000000E-01
  8.00000000E-01  1.50000000E+00  8.00000000E-01  8.00000000E-01  1.50000000E+00
  8.00000000E-01  8.00000000E-01  1.50000000E+00  8.00000000E-01  8.00000000E-01
  1.50000000E+00  8.00000000E-01  8.00000000E-01  1.50000000E+00  8.00000000E-01
  8.00000000E-01  1.50000000E+00  8.00000000E-01  8.00000000E-01  1.50000000E+00
  8.00000000E-01  8.00000000E-01  1.50000000E+00  8.00000000E-01  8.00000000E-01
  1.50000000E+00  8.00000000E-01  8.00000000E-01  1.50000000E+00  8.00000000E-01
  8.00000000E-01  1.50000000E+00  8.00000000E-01  8.00000000E-01  1.50000000E+00
  8.00000000E-01  8.00000000E-01  1.50000000E+00  8.00000000E-01  8.00000000E-01
  1.50000000E+00  8.00000000E-01  8.00000000E-01  1.50000000E+00  8.00000000E-01
  8.00000000E-01  1.50000000E+00  8.00000000E-01  8.00000000E-01  1.50000000E+00
  8.00000000E-01  8.00000000E-01  1.50000000E+00  8.00000000E-01  8.00000000E-01
  1.50000000E+00  8.00000000E-01  8.00000000E-01  1.50000000E+00  8.00000000E-01
  8.00000000E-01  1.50000000E+00  8.00000000E-01  8.00000000E-01  1.50000000E+00
  8.00000000E-01  8.00000000E-01  1.50000000E+00  8.00000000E-01  8.00000000E-01
  1.50000000E+00  8.00000000E-01  8.00000000E-01  1.50000000E+00  8.00000000E-01
  8.00000000E-01  1.50000000E+00  8.00000000E-01  8.00000000E-01  1.50000000E+00
  8.00000000E-01  8.00000000E-01  1.50000000E+00  8.00000000E-01  8.00000000E-01
  1.50000000E+00  8.00000000E-01  8.00000000E-01  1.50000000E+00  8.00000000E-01
  8.00000000E-01  1.50000000E+00  8.00000000E-01  8.00000000E-01  1.50000000E+00
  8.00000000E-01  8.00000000E-01  1.50000000E+00  8.00000000E-01  8.00000000E-01
  1.50000000E+00  8.00000000E-01  8.00000000E-01  1.50000000E+00  8.00000000E-01
  8.00000000E-01  1.50000000E+00  8.00000000E-01  8.00000000E-01  1.50000000E+00
  8.00000000E-01  8.00000000E-01  1.50000000E+00  8.00000000E-01  8.00000000E-01
  1.50000000E+00  8.00000000E-01  8.00000000E-01  1.50000000E+00  8.00000000E-01
  8.00000000E-01  1.50000000E+00  8.00000000E-01  8.00000000E-01  1.50000000E+00
  8.00000000E-01  8.00000000E-01  1.50000000E+00  8.00000000E-01  8.00000000E-01
  1.50000000E+00  8.00000000E-01  8.00000000E-01  1.50000000E+00  8.00000000E-01
  8.00000000E-01  1.50000000E+00  8.00000000E-01  8.00000000E-01  1.50000000E+00
  8.00000000E-01  8.00000000E-01  1.50000000E+00  8.00000000E-01  8.00000000E-01
  1.50000000E+00  8.00000000E-01  8.00000000E-01  1.50000000E+00  8.00000000E-01
  8.00000000E-01  1.50000000E+00  8.00000000E-01  8.00000000E-01  1.50000000E+00
  8.00000000E-01  8.00000000E-01  1.50000000E+00  8.00000000E-01  8.00000000E-01
  1.50000000E+00  8.00000000E-01  8.00000000E-01  1.50000000E+00  8.00000000E-01
  8.00000000E-01  1.50000000E+00  8.00000000E-01  8.00000000E-01  1.50000000E+00
  8.00000000E-01  8.00000000E-01  1.50000000E+00  8.00000000E-01  8.00000000E-01
  1.50000000E+00  8.00000000E-01  8.00000000E-01  1.50000000E+00  8.00000000E-01
  8.00000000E-01  1.50000000E+00  8.00000000E-01  8.00000000E-01  1.50000000E+00
  8.00000000E-01  8.00000000E-01  1.50000000E+00  8.00000000E-01  8.00000000E-01
  1.50000000E+00  8.00000000E-01  8.00000000E-01  1.50000000E+00  8.00000000E-01
  8.00000000E-01  1.50000000E+00  8.00000000E-01  8.00000000E-01  1.50000000E+00
  8.00000000E-01  8.00000000E-01  1.50000000E+00  8.00000000E-01  8.00000000E-01
  1.50000000E+00  8.00000000E-01  8.00000000E-01  1.50000000E+00  8.00000000E-01
  8.00000000E-01  1.50000000E+00  8.00000000E-01  8.00000000E-01  1.50000000E+00
  8.00000000E-01  8.00000000E-01  1.50000000E+00  8.00000000E-01  8.00000000E-01
  1.50000000E+00  8.00000000E-01  8.00000000E-01  1.50000000E+00  8.00000000E-01
  8.00000000E-01  1.50000000E+00  8.00000000E-01  8.00000000E-01  1.50000000E+00
  8.00000000E-01  8.00000000E-01  1.50000000E+00  8.00000000E-01  8.00000000E-01
  1.50000000E+00  8.00000000E-01  8.00000000E-01  1.50000000E+00  8.00000000E-01
  8.00000000E-01  1.50000000E+00  8.00000000E-01  8.00000000E-01  1.50000000E+00
  8.00000000E-01  8.00000000E-01  1.50000000E+00  8.00000000E-01  8.00000000E-01
  1.50000000E+00  8.00000000E-01  8.00000000E-01  1.50000000E+00  8.00000000E-01
  8.00000000E-01  1.50000000E+00  8.00000000E-01  8.00000000E-01  1.50000000E+00
  8.00000000E-01  8.00000000E-01  1.50000000E+00  8.00000000E-01  8.00000000E-01
  1.50000000E+00  8.00000000E-01  8.00000000E-01  1.50000000E+00  8.00000000E-01
  8.00000000E-01  1.50000000E+00  8.00000000E-01  8.00000000E-01  1.50000000E+00
  8.00000000E-01  8.00000000E-01  1.50000000E+00  8.00000000E-01  8.00000000E-01
  1.50000000E+00  8.00000000E-01  8.00000000E-01  1.50000000E+00  8.00000000E-01
  8.00000000E-01  1.50000000E+00  8.00000000E-01  8.00000000E-01  1.50000000E+00
  8.00000000E-01  8.00000000E-01  1.50000000E+00  8.00000000E-01  8.00000000E-01
  1.50000000E+00  8.00000000E-01  8.00000000E-01  1.50000000E+00  8.00000000E-01
  8.00000000E-01  1.50000000E+00  8.00000000E-01  8.00000000E-01  1.50000000E+00
  8.00000000E-01  8.00000000E-01  1.50000000E+00  8.00000000E-01  8.00000000E-01
```
