## Supporting File 1 for "SenseNet, a tool for analysis of protein structure networks obtained from molecular dynamics simulations": pdz2-pep-NMR.prmtop (part 2 of 5)

```
  1.00800000E+00  1.60000000E+01  1.00800000E+00  1.00800000E+00  1.60000000E+01
  1.00800000E+00  1.00800000E+00  1.60000000E+01  1.00800000E+00  1.00800000E+00
  1.60000000E+01  1.00800000E+00  1.00800000E+00  1.60000000E+01  1.00800000E+00
  1.00800000E+00  1.60000000E+01  1.00800000E+00  1.00800000E+00  1.60000000E+01
  1.00800000E+00  1.00800000E+00  1.60000000E+01  1.00800000E+00  1.00800000E+00
  1.60000000E+01  1.00800000E+00  1.00800000E+00  1.60000000E+01  1.00800000E+00
  1.00800000E+00  1.60000000E+01  1.00800000E+00  1.00800000E+00  1.60000000E+01
  1.00800000E+00  1.00800000E+00  1.60000000E+01  1.00800000E+00  1.00800000E+00
  1.60000000E+01  1.00800000E+00  1.00800000E+00  1.60000000E+01  1.00800000E+00
  1.00800000E+00  1.60000000E+01  1.00800000E+00  1.00800000E+00  1.60000000E+01
  1.00800000E+00  1.00800000E+00  1.60000000E+01  1.00800000E+00  1.00800000E+00
  1.60000000E+01  1.00800000E+00  1.00800000E+00  1.60000000E+01  1.00800000E+00
  1.00800000E+00  1.60000000E+01  1.00800000E+00  1.00800000E+00  1.60000000E+01
  1.00800000E+00  1.00800000E+00  1.60000000E+01  1.00800000E+00  1.00800000E+00
  1.60000000E+01  1.00800000E+00  1.00800000E+00  1.60000000E+01  1.00800000E+00
  1.00800000E+00  1.60000000E+01  1.00800000E+00  1.00800000E+00  1.60000000E+01
  1.00800000E+00  1.00800000E+00  1.60000000E+01  1.00800000E+00  1.00800000E+00
  1.60000000E+01  1.00800000E+00  1.00800000E+00  1.60000000E+01  1.00800000E+00
  1.00800000E+00  1.60000000E+01  1.00800000E+00  1.00800000E+00  1.60000000E+01
  1.00800000E+00  1.00800000E+00  1.60000000E+01  1.00800000E+00  1.00800000E+00
  1.60000000E+01  1.00800000E+00  1.00800000E+00  1.60000000E+01  1.00800000E+00
  1.00800000E+00  1.60000000E+01  1.00800000E+00  1.00800000E+00  1.60000000E+01
  1.00800000E+00  1.00800000E+00  1.60000000E+01  1.00800000E+00  1.00800000E+00
  1.60000000E+01  1.00800000E+00  1.00800000E+00  1.60000000E+01  1.00800000E+00
  1.00800000E+00  1.60000000E+01  1.00800000E+00  1.00800000E+00  1.60000000E+01
  1.00800000E+00  1.00800000E+00  1.60000000E+01  1.00800000E+00  1.00800000E+00
  1.60000000E+01  1.00800000E+00  1.00800000E+00  1.60000000E+01  1.00800000E+00
  1.00800000E+00  1.60000000E+01  1.00800000E+00  1.00800000E+00  1.60000000E+01
  1.00800000E+00  1.00800000E+00  1.60000000E+01  1.00800000E+00  1.00800000E+00
  1.60000000E+01  1.00800000E+00  1.00800000E+00  1.60000000E+01  1.00800000E+00
  1.00800000E+00  1.60000000E+01  1.00800000E+00  1.00800000E+00  1.60000000E+01
  1.00800000E+00  1.00800000E+00  1.60000000E+01  1.00800000E+00  1.00800000E+00
  1.60000000E+01  1.00800000E+00  1.00800000E+00  1.60000000E+01  1.00800000E+00
  1.00800000E+00  1.60000000E+01  1.00800000E+00  1.00800000E+00  1.60000000E+01
  1.00800000E+00  1.00800000E+00  1.60000000E+01  1.00800000E+00  1.00800000E+00
  1.60000000E+01  1.00800000E+00  1.00800000E+00  1.60000000E+01  1.00800000E+00
  1.00800000E+00  1.60000000E+01  1.00800000E+00  1.00800000E+00  1.60000000E+01
  1.00800000E+00  1.00800000E+00  1.60000000E+01  1.00800000E+00  1.00800000E+00
  1.60000000E+01  1.00800000E+00  1.00800000E+00  1.60000000E+01  1.00800000E+00
  1.00800000E+00  1.60000000E+01  1.00800000E+00  1.00800000E+00  1.60000000E+01
  1.00800000E+00  1.00800000E+00  1.60000000E+01  1.00800000E+00  1.00800000E+00
  1.60000000E+01  1.00800000E+00  1.00800000E+00  1.60000000E+01  1.00800000E+00
  1.00800000E+00  1.60000000E+01  1.00800000E+00  1.00800000E+00  1.60000000E+01
  1.00800000E+00  1.00800000E+00  1.60000000E+01  1.00800000E+00  1.00800000E+00
  1.60000000E+01  1.00800000E+00  1.00800000E+00  1.60000000E+01  1.00800000E+00
  1.00800000E+00  1.60000000E+01  1.00800000E+00  1.00800000E+00  1.60000000E+01
  1.00800000E+00  1.00800000E+00  1.60000000E+01  1.00800000E+00  1.00800000E+00
  1.60000000E+01  1.00800000E+00  1.00800000E+00  1.60000000E+01  1.00800000E+00
  1.00800000E+00  1.60000000E+01  1.00800000E+00  1.00800000E+00  1.60000000E+01
  1.00800000E+00  1.00800000E+00  1.60000000E+01  1.00800000E+00  1.00800000E+00
  1.60000000E+01  1.00800000E+00  1.00800000E+00  1.60000000E+01  1.00800000E+00
  1.00800000E+00  1.60000000E+01  1.00800000E+00  1.00800000E+00  1.60000000E+01
  1.00800000E+00  1.00800000E+00  1.60000000E+01  1.00800000E+00  1.00800000E+00
  1.60000000E+01  1.00800000E+00  1.00800000E+00  1.60000000E+01  1.00800000E+00
  1.00800000E+00  1.60000000E+01  1.00800000E+00  1.00800000E+00  1.60000000E+01
  1.00800000E+00  1.00800000E+00  1.60000000E+01  1.00800000E+00  1.00800000E+00
  1.60000000E+01  1.00800000E+00  1.00800000E+00  1.60000000E+01  1.00800000E+00
  1.00800000E+00  1.60000000E+01  1.00800000E+00  1.00800000E+00  1.60000000E+01
  1.00800000E+00  1.00800000E+00  1.60000000E+01  1.00800000E+00  1.00800000E+00
  1.60000000E+01  1.00800000E+00  1.00800000E+00  1.60000000E+01  1.00800000E+00
  1.00800000E+00  1.60000000E+01  1.00800000E+00  1.00800000E+00  1.60000000E+01
  1.00800000E+00  1.00800000E+00  1.60000000E+01  1.00800000E+00  1.00800000E+00
  1.60000000E+01  1.00800000E+00  1.00800000E+00  1.60000000E+01  1.00800000E+00
  1.00800000E+00  1.60000000E+01  1.00800000E+00  1.00800000E+00  1.60000000E+01
  1.00800000E+00  1.00800000E+00  1.60000000E+01  1.00800000E+00  1.00800000E+00
  1.60000000E+01  1.00800000E+00  1.00800000E+00  1.60000000E+01  1.00800000E+00
  1.00800000E+00  1.60000000E+01  1.00800000E+00  1.00800000E+00  1.60000000E+01
  1.00800000E+00  1.00800000E+00  1.60000000E+01  1.00800000E+00  1.00800000E+00
  1.60000000E+01  1.00800000E+00  1.00800000E+00  1.60000000E+01  1.00800000E+00
  1.00800000E+00  1.60000000E+01  1.00800000E+00  1.00800000E+00  1.60000000E+01
  1.00800000E+00  1.00800000E+00  1.60000000E+01  1.00800000E+00  1.00800000E+00
  1.60000000E+01  1.00800000E+00  1.00800000E+00  1.60000000E+01  1.00800000E+00
  1.00800000E+00  1.60000000E+01  1.00800000E+00  1.00800000E+00  1.60000000E+01
  1.00800000E+00  1.00800000E+00  1.60000000E+01  1.00800000E+00  1.00800000E+00
  1.60000000E+01  1.00800000E+00  1.00800000E+00  1.60000000E+01  1.00800000E+00
  1.00800000E+00  1.60000000E+01  1.00800000E+00  1.00800000E+00  1.60000000E+01
  1.00800000E+00  1.00800000E+00  1.60000000E+01  1.00800000E+00  1.00800000E+00
  1.60000000E+01  1.00800000E+00  1.00800000E+00  1.60000000E+01  1.00800000E+00
  1.00800000E+00  1.60000000E+01  1.00800000E+00  1.00800000E+00  1.60000000E+01
  1.00800000E+00  1.00800000E+00  1.60000000E+01  1.00800000E+00  1.00800000E+00
  1.60000000E+01  1.00800000E+00  1.00800000E+00  1.60000000E+01  1.00800000E+00
  1.00800000E+00  1.60000000E+01  1.00800000E+00  1.00800000E+00  1.60000000E+01
  1.00800000E+00  1.00800000E+00  1.60000000E+01  1.00800000E+00  1.00800000E+00
  1.60000000E+01  1.00800000E+00  1.00800000E+00  1.60000000E+01  1.00800000E+00
  1.00800000E+00  1.60000000E+01  1.00800000E+00  1.00800000E+00  1.60000000E+01
  1.00800000E+00  1.00800000E+00  1.60000000E+01  1.00800000E+00  1.00800000E+00
  1.60000000E+01  1.00800000E+00  1.00800000E+00  1.60000000E+01  1.00800000E+00
  1.00800000E+00  1.60000000E+01  1.00800000E+00  1.00800000E+00  1.60000000E+01
  1.00800000E+00  1.00800000E+00  1.60000000E+01  1.00800000E+00  1.00800000E+00
  1.60000000E+01  1.00800000E+00  1.00800000E+00  1.60000000E+01  1.00800000E+00
  1.00800000E+00  1.60000000E+01  1.00800000E+00  1.00800000E+00  1.60000000E+01
  1.00800000E+00  1.00800000E+00  1.60000000E+01  1.00800000E+00  1.00800000E+00
  1.60000000E+01  1.00800000E+00  1.00800000E+00  1.60000000E+01  1.00800000E+00
  1.00800000E+00  1.60000000E+01  1.00800000E+00  1.00800000E+00  1.60000000E+01
  1.00800000E+00  1.00800000E+00  1.60000000E+01  1.00800000E+00  1.00800000E+00
  1.60000000E+01  1.00800000E+00  1.00800000E+00  1.60000000E+01  1.00800000E+00
  1.00800000E+00  1.60000000E+01  1.00800000E+00  1.00800000E+00  1.60000000E+01
  1.00800000E+00  1.00800000E+00  1.60000000E+01  1.00800000E+00  1.00800000E+00
  1.60000000E+01  1.00800000E+00  1.00800000E+00  1.60000000E+01  1.00800000E+00
  1.00800000E+00  1.60000000E+01  1.00800000E+00  1.00800000E+00  1.60000000E+01
  1.00800000E+00  1.00800000E+00  1.60000000E+01  1.00800000E+00  1.00800000E+00
  1.60000000E+01  1.00800000E+00  1.00800000E+00  1.60000000E+01  1.00800000E+00
  1.00800000E+00  1.60000000E+01  1.00800000E+00  1.00800000E+00  1.60000000E+01
  1.00800000E+00  1.00800000E+00  1.60000000E+01  1.00800000E+00  1.00800000E+00
  1.60000000E+01  1.00800000E+00  1.00800000E+00  1.60000000E+01  1.00800000E+00
  1.00800000E+00  1.60000000E+01  1.00800000E+00  1.00800000E+00  1.60000000E+01
  1.00800000E+00  1.00800000E+00  1.60000000E+01  1.00800000E+00  1.00800000E+00
  1.60000000E+01  1.00800000E+00  1.00800000E+00  1.60000000E+01  1.00800000E+00
  1.00800000E+00  1.60000000E+01  1.00800000E+00  1.00800000E+00  1.60000000E+01
  1.00800000E+00  1.00800000E+00  1.60000000E+01  1.00800000E+00  1.00800000E+00
  1.60000000E+01  1.00800000E+00  1.00800000E+00  1.60000000E+01  1.00800000E+00
  1.00800000E+00  1.60000000E+01  1.00800000E+00  1.00800000E+00  1.60000000E+01
  1.00800000E+00  1.00800000E+00  1.60000000E+01  1.00800000E+00  1.00800000E+00
  1.60000000E+01  1.00800000E+00  1.00800000E+00  1.60000000E+01  1.00800000E+00
  1.00800000E+00  1.60000000E+01  1.00800000E+00  1.00800000E+00  1.60000000E+01
  1.00800000E+00  1.00800000E+00  1.60000000E+01  1.00800000E+00  1.00800000E+00
  1.60000000E+01  1.00800000E+00  1.00800000E+00  1.60000000E+01  1.00800000E+00
  1.00800000E+00  1.60000000E+01  1.00800000E+00  1.00800000E+00  1.60000000E+01
  1.00800000E+00  1.00800000E+00  1.60000000E+01  1.00800000E+00  1.00800000E+00
  1.60000000E+01  1.00800000E+00  1.00800000E+00  1.60000000E+01  1.00800000E+00
  1.00800000E+00  1.60000000E+01  1.00800000E+00  1.00800000E+00  1.60000000E+01
  1.00800000E+00  1.00800000E+00  1.60000000E+01  1.00800000E+00  1.00800000E+00
  1.60000000E+01  1.00800000E+00  1.00800000E+00  1.60000000E+01  1.00800000E+00
  1.00800000E+00  1.60000000E+01  1.00800000E+00  1.00800000E+00  1.60000000E+01
  1.00800000E+00  1.00800000E+00  1.60000000E+01  1.00800000E+00  1.00800000E+00
  1.60000000E+01  1.00800000E+00  1.00800000E+00  1.60000000E+01  1.00800000E+00
  1.00800000E+00  1.60000000E+01  1.00800000E+00  1.00800000E+00  1.60000000E+01
  1.00800000E+00  1.00800000E+00  1.60000000E+01  1.00800000E+00  1.00800000E+00
  1.60000000E+01  1.00800000E+00  1.00800000E+00  1.60000000E+01  1.00800000E+00
  1.00800000E+00  1.60000000E+01  1.00800000E+00  1.00800000E+00  1.60000000E+01
  1.00800000E+00  1.00800000E+00  1.60000000E+01  1.00800000E+00  1.00800000E+00
  1.60000000E+01  1.00800000E+00  1.00800000E+00  1.60000000E+01  1.00800000E+00
  1.00800000E+00  1.60000000E+01  1.00800000E+00  1.00800000E+00  1.60000000E+01
  1.00800000E+00  1.00800000E+00  1.60000000E+01  1.00800000E+00  1.00800000E+00
  1.60000000E+01  1.00800000E+00  1.00800000E+00  1.60000000E+01  1.00800000E+00
  1.00800000E+00  1.60000000E+01  1.00800000E+00  1.00800000E+00  1.60000000E+01
  1.00800000E+00  1.00800000E+00  1.60000000E+01  1.00800000E+00  1.00800000E+00
  1.60000000E+01  1.00800000E+00  1.00800000E+00  1.60000000E+01  1.00800000E+00
  1.00800000E+00  1.60000000E+01  1.00800000E+00  1.00800000E+00  1.60000000E+01
  1.00800000E+00  1.00800000E+00  1.60000000E+01  1.00800000E+00  1.00800000E+00
  1.60000000E+01  1.00800000E+00  1.00800000E+00  1.60000000E+01  1.00800000E+00
  1.00800000E+00  1.60000000E+01  1.00800000E+00  1.00800000E+00  1.60000000E+01
  1.00800000E+00  1.00800000E+00  1.60000000E+01  1.00800000E+00  1.00800000E+00
  1.60000000E+01  1.00800000E+00  1.00800000E+00  1.60000000E+01  1.00800000E+00
  1.00800000E+00  1.60000000E+01  1.00800000E+00  1.00800000E+00  1.60000000E+01
  1.00800000E+00  1.00800000E+00  1.60000000E+01  1.00800000E+00  1.00800000E+00
  1.60000000E+01  1.00800000E+00  1.00800000E+00  1.60000000E+01  1.00800000E+00
  1.00800000E+00  1.60000000E+01  1.00800000E+00  1.00800000E+00  1.60000000E+01
  1.00800000E+00  1.00800000E+00  1.60000000E+01  1.00800000E+00  1.00800000E+00
  1.60000000E+01  1.00800000E+00  1.00800000E+00  1.60000000E+01  1.00800000E+00
  1.00800000E+00  1.60000000E+01  1.00800000E+00  1.00800000E+00  1.60000000E+01
  1.00800000E+00  1.00800000E+00  1.60000000E+01  1.00800000E+00  1.00800000E+00
  1.60000000E+01  1.00800000E+00  1.00800000E+00  1.60000000E+01  1.00800000E+00
  1.00800000E+00  1.60000000E+01  1.00800000E+00  1.00800000E+00  1.60000000E+01
  1.00800000E+00  1.00800000E+00  1.60000000E+01  1.00800000E+00  1.00800000E+00
  1.60000000E+01  1.00800000E+00  1.00800000E+00  1.60000000E+01  1.00800000E+00
  1.00800000E+00  1.60000000E+01  1.00800000E+00  1.00800000E+00  1.60000000E+01
  1.00800000E+00  1.00800000E+00  1.60000000E+01  1.00800000E+00  1.00800000E+00
  1.60000000E+01  1.00800000E+00  1.00800000E+00  1.60000000E+01  1.00800000E+00
  1.00800000E+00  1.60000000E+01  1.00800000E+00  1.00800000E+00  1.60000000E+01
  1.00800000E+00  1.00800000E+00  1.60000000E+01  1.00800000E+00  1.00800000E+00
  1.60000000E+01  1.00800000E+00  1.00800000E+00  1.60000000E+01  1.00800000E+00
  1.00800000E+00  1.60000000E+01  1.00800000E+00  1.00800000E+00  1.60000000E+01
  1.00800000E+00  1.00800000E+00  1.60000000E+01  1.00800000E+00  1.00800000E+00
  1.60000000E+01  1.00800000E+00  1.00800000E+00  1.60000000E+01  1.00800000E+00
  1.00800000E+00  1.60000000E+01  1.00800000E+00  1.00800000E+00  1.60000000E+01
  1.00800000E+00  1.00800000E+00  1.60000000E+01  1.00800000E+00  1.00800000E+00
  1.60000000E+01  1.00800000E+00  1.00800000E+00  1.60000000E+01  1.00800000E+00
  1.00800000E+00  1.60000000E+01  1.00800000E+00  1.00800000E+00  1.60000000E+01
  1.00800000E+00  1.00800000E+00  1.60000000E+01  1.00800000E+00  1.00800000E+00
  1.60000000E+01  1.00800000E+00  1.00800000E+00  1.60000000E+01  1.00800000E+00
  1.00800000E+00  1.60000000E+01  1.00800000E+00  1.00800000E+00  1.60000000E+01
  1.00800000E+00  1.00800000E+00  1.60000000E+01  1.00800000E+00  1.00800000E+00
  1.60000000E+01  1.00800000E+00  1.00800000E+00  1.60000000E+01  1.00800000E+00
  1.00800000E+00  1.60000000E+01  1.00800000E+00  1.00800000E+00  1.60000000E+01
  1.00800000E+00  1.00800000E+00  1.60000000E+01  1.00800000E+00  1.00800000E+00
  1.60000000E+01  1.00800000E+00  1.00800000E+00  1.60000000E+01  1.00800000E+00
  1.00800000E+00  1.60000000E+01  1.00800000E+00  1.00800000E+00  1.60000000E+01
  1.00800000E+00  1.00800000E+00  1.60000000E+01  1.00800000E+00  1.00800000E+00
  1.60000000E+01  1.00800000E+00  1.00800000E+00  1.60000000E+01  1.00800000E+00
  1.00800000E+00  1.60000000E+01  1.00800000E+00  1.00800000E+00  1.60000000E+01
  1.00800000E+00  1.00800000E+00  1.60000000E+01  1.00800000E+00  1.00800000E+00
  1.60000000E+01  1.00800000E+00  1.00800000E+00  1.60000000E+01  1.00800000E+00
  1.00800000E+00  1.60000000E+01  1.00800000E+00  1.00800000E+00  1.60000000E+01
  1.00800000E+00  1.00800000E+00  1.60000000E+01  1.00800000E+00  1.00800000E+00
  1.60000000E+01  1.00800000E+00  1.00800000E+00  1.60000000E+01  1.00800000E+00
  1.00800000E+00  1.60000000E+01  1.00800000E+00  1.00800000E+00  1.60000000E+01
  1.00800000E+00  1.00800000E+00  1.60000000E+01  1.00800000E+00  1.00800000E+00
  1.60000000E+01  1.00800000E+00  1.00800000E+00  1.60000000E+01  1.00800000E+00
  1.00800000E+00  1.60000000E+01  1.00800000E+00  1.00800000E+00  1.60000000E+01
  1.00800000E+00  1.00800000E+00  1.60000000E+01  1.00800000E+00  1.00800000E+00
  1.60000000E+01  1.00800000E+00  1.00800000E+00  1.60000000E+01  1.00800000E+00
  1.00800000E+00  1.60000000E+01  1.00800000E+00  1.00800000E+00  1.60000000E+01
  1.00800000E+00  1.00800000E+00  1.60000000E+01  1.00800000E+00  1.00800000E+00
  1.60000000E+01  1.00800000E+00  1.00800000E+00  1.60000000E+01  1.00800000E+00
  1.00800000E+00  1.60000000E+01  1.00800000E+00  1.00800000E+00  1.60000000E+01
  1.00800000E+00  1.00800000E+00  1.60000000E+01  1.00800000E+00  1.00800000E+00
  1.60000000E+01  1.00800000E+00  1.00800000E+00  1.60000000E+01  1.00800000E+00
  1.00800000E+00  1.60000000E+01  1.00800000E+00  1.00800000E+00  1.60000000E+01
  1.00800000E+00  1.00800000E+00  1.60000000E+01  1.00800000E+00  1.00800000E+00
  1.60000000E+01  1.00800000E+00  1.00800000E+00  1.60000000E+01  1.00800000E+00
  1.00800000E+00  1.60000000E+01  1.00800000E+00  1.00800000E+00  1.60000000E+01
  1.00800000E+00  1.00800000E+00  1.60000000E+01  1.00800000E+00  1.00800000E+00
  1.60000000E+01  1.00800000E+00  1.00800000E+00  1.60000000E+01  1.00800000E+00
  1.00800000E+00  1.60000000E+01  1.00800000E+00  1.00800000E+00  1.60000000E+01
  1.00800000E+00  1.00800000E+00  1.60000000E+01  1.00800000E+00  1.00800000E+00
  1.60000000E+01  1.00800000E+00  1.00800000E+00  1.60000000E+01  1.00800000E+00
  1.00800000E+00  1.60000000E+01  1.00800000E+00  1.00800000E+00  1.60000000E+01
  1.00800000E+00  1.00800000E+00  1.60000000E+01  1.00800000E+00  1.00800000E+00
  1.60000000E+01  1.00800000E+00  1.00800000E+00  1.60000000E+01  1.00800000E+00
  1.00800000E+00  1.60000000E+01  1.00800000E+00  1.00800000E+00  1.60000000E+01
  1.00800000E+00  1.00800000E+00  1.60000000E+01  1.00800000E+00  1.00800000E+00
  1.60000000E+01  1.00800000E+00  1.00800000E+00  1.60000000E+01  1.00800000E+00
  1.00800000E+00  1.60000000E+01  1.00800000E+00  1.00800000E+00  1.60000000E+01
  1.00800000E+00  1.00800000E+00  1.60000000E+01  1.00800000E+00  1.00800000E+00
  1.60000000E+01  1.00800000E+00  1.00800000E+00  1.60000000E+01  1.00800000E+00
  1.00800000E+00  1.60000000E+01  1.00800000E+00  1.00800000E+00  1.60000000E+01
  1.00800000E+00  1.00800000E+00  1.60000000E+01  1.00800000E+00  1.00800000E+00
  1.60000000E+01  1.00800000E+00  1.00800000E+00  1.60000000E+01  1.00800000E+00
  1.00800000E+00  1.60000000E+01  1.00800000E+00  1.00800000E+00  1.60000000E+01
  1.00800000E+00  1.00800000E+00  1.60000000E+01  1.00800000E+00  1.00800000E+00
  1.60000000E+01  1.00800000E+00  1.00800000E+00  1.60000000E+01  1.00800000E+00
  1.00800000E+00  1.60000000E+01  1.00800000E+00  1.00800000E+00  1.60000000E+01
  1.00800000E+00  1.00800000E+00  1.60000000E+01  1.00800000E+00  1.00800000E+00
  1.60000000E+01  1.00800000E+00  1.00800000E+00  1.60000000E+01  1.00800000E+00
  1.00800000E+00  1.60000000E+01  1.00800000E+00  1.00800000E+00  1.60000000E+01
  1.00800000E+00  1.00800000E+00  1.60000000E+01  1.00800000E+00  1.00800000E+00
  1.60000000E+01  1.00800000E+00  1.00800000E+00  1.60000000E+01  1.00800000E+00
  1.00800000E+00  1.60000000E+01  1.00800000E+00  1.00800000E+00  1.60000000E+01
  1.00800000E+00  1.00800000E+00  1.60000000E+01  1.00800000E+00  1.00800000E+00
  1.60000000E+01  1.00800000E+00  1.00800000E+00  1.60000000E+01  1.00800000E+00
  1.00800000E+00  1.60000000E+01  1.00800000E+00  1.00800000E+00  1.60000000E+01
  1.00800000E+00  1.00800000E+00  1.60000000E+01  1.00800000E+00  1.00800000E+00
  1.60000000E+01  1.00800000E+00  1.00800000E+00  1.60000000E+01  1.00800000E+00
  1.00800000E+00  1.60000000E+01  1.00800000E+00  1.00800000E+00  1.60000000E+01
  1.00800000E+00  1.00800000E+00  1.60000000E+01  1.00800000E+00  1.00800000E+00
  1.60000000E+01  1.00800000E+00  1.00800000E+00  1.60000000E+01  1.00800000E+00
  1.00800000E+00  1.60000000E+01  1.00800000E+00  1.00800000E+00  1.60000000E+01
  1.00800000E+00  1.00800000E+00  1.60000000E+01  1.00800000E+00  1.00800000E+00
  1.60000000E+01  1.00800000E+00  1.00800000E+00  1.60000000E+01  1.00800000E+00
  1.00800000E+00  1.60000000E+01  1.00800000E+00  1.00800000E+00  1.60000000E+01
  1.00800000E+00  1.00800000E+00  1.60000000E+01  1.00800000E+00  1.00800000E+00
  1.60000000E+01  1.00800000E+00  1.00800000E+00  1.60000000E+01  1.00800000E+00
  1.00800000E+00  1.60000000E+01  1.00800000E+00  1.00800000E+00  1.60000000E+01
  1.00800000E+00  1.00800000E+00  1.60000000E+01  1.00800000E+00  1.00800000E+00
  1.60000000E+01  1.00800000E+00  1.00800000E+00  1.60000000E+01  1.00800000E+00
  1.00800000E+00  1.60000000E+01  1.00800000E+00  1.00800000E+00  1.60000000E+01
  1.00800000E+00  1.00800000E+00  1.60000000E+01  1.00800000E+00  1.00800000E+00
  1.60000000E+01  1.00800000E+00  1.00800000E+00  1.60000000E+01  1.00800000E+00
  1.00800000E+00  1.60000000E+01  1.00800000E+00  1.00800000E+00  1.60000000E+01
  1.00800000E+00  1.00800000E+00  1.60000000E+01  1.00800000E+00  1.00800000E+00
  1.60000000E+01  1.00800000E+00  1.00800000E+00  1.60000000E+01  1.00800000E+00
  1.00800000E+00  1.60000000E+01  1.00800000E+00  1.00800000E+00  1.60000000E+01
  1.00800000E+00  1.00800000E+00  1.60000000E+01  1.00800000E+00  1.00800000E+00
  1.60000000E+01  1.00800000E+00  1.00800000E+00  1.60000000E+01  1.00800000E+00
  1.00800000E+00  1.60000000E+01  1.00800000E+00  1.00800000E+00  1.60000000E+01
  1.00800000E+00  1.00800000E+00  1.60000000E+01  1.00800000E+00  1.00800000E+00
  1.60000000E+01  1.00800000E+00  1.00800000E+00  1.60000000E+01  1.00800000E+00
  1.00800000E+00  1.60000000E+01  1.00800000E+00  1.00800000E+00  1.60000000E+01
  1.00800000E+00  1.00800000E+00  1.60000000E+01  1.00800000E+00  1.00800000E+00
  1.60000000E+01  1.00800000E+00  1.00800000E+00  1.60000000E+01  1.00800000E+00
  1.00800000E+00  1.60000000E+01  1.00800000E+00  1.00800000E+00  1.60000000E+01
  1.00800000E+00  1.00800000E+00  1.60000000E+01  1.00800000E+00  1.00800000E+00
  1.60000000E+01  1.00800000E+00  1.00800000E+00  1.60000000E+01  1.00800000E+00
  1.00800000E+00  1.60000000E+01  1.00800000E+00  1.00800000E+00  1.60000000E+01
  1.00800000E+00  1.00800000E+00  1.60000000E+01  1.00800000E+00  1.00800000E+00
  1.60000000E+01  1.00800000E+00  1.00800000E+00  1.60000000E+01  1.00800000E+00
  1.00800000E+00  1.60000000E+01  1.00800000E+00  1.00800000E+00  1.60000000E+01
  1.00800000E+00  1.00800000E+00  1.60000000E+01  1.00800000E+00  1.00800000E+00
  1.60000000E+01  1.00800000E+00  1.00800000E+00  1.60000000E+01  1.00800000E+00
  1.00800000E+00  1.60000000E+01  1.00800000E+00  1.00800000E+00  1.60000000E+01
  1.00800000E+00  1.00800000E+00  1.60000000E+01  1.00800000E+00  1.00800000E+00
  1.60000000E+01  1.00800000E+00  1.00800000E+00  1.60000000E+01  1.00800000E+00
  1.00800000E+00  1.60000000E+01  1.00800000E+00  1.00800000E+00  1.60000000E+01
  1.00800000E+00  1.00800000E+00  1.60000000E+01  1.00800000E+00  1.00800000E+00
  1.60000000E+01  1.00800000E+00  1.00800000E+00  1.60000000E+01  1.00800000E+00
  1.00800000E+00  1.60000000E+01  1.00800000E+00  1.00800000E+00  1.60000000E+01
  1.00800000E+00  1.00800000E+00  1.60000000E+01  1.00800000E+00  1.00800000E+00
  1.60000000E+01  1.00800000E+00  1.00800000E+00  1.60000000E+01  1.00800000E+00
  1.00800000E+00  1.60000000E+01  1.00800000E+00  1.00800000E+00  1.60000000E+01
  1.00800000E+00  1.00800000E+00  1.60000000E+01  1.00800000E+00  1.00800000E+00
  1.60000000E+01  1.00800000E+00  1.00800000E+00  1.60000000E+01  1.00800000E+00
  1.00800000E+00  1.60000000E+01  1.00800000E+00  1.00800000E+00  1.60000000E+01
  1.00800000E+00  1.00800000E+00  1.60000000E+01  1.00800000E+00  1.00800000E+00
  1.60000000E+01  1.00800000E+00  1.00800000E+00  1.60000000E+01  1.00800000E+00
  1.00800000E+00  1.60000000E+01  1.00800000E+00  1.00800000E+00  1.60000000E+01
  1.00800000E+00  1.00800000E+00  1.60000000E+01  1.00800000E+00  1.00800000E+00
  1.60000000E+01  1.00800000E+00  1.00800000E+00  1.60000000E+01  1.00800000E+00
  1.00800000E+00  1.60000000E+01  1.00800000E+00  1.00800000E+00  1.60000000E+01
  1.00800000E+00  1.00800000E+00  1.60000000E+01  1.00800000E+00  1.00800000E+00
  1.60000000E+01  1.00800000E+00  1.00800000E+00  1.60000000E+01  1.00800000E+00
  1.00800000E+00  1.60000000E+01  1.00800000E+00  1.00800000E+00  1.60000000E+01
  1.00800000E+00  1.00800000E+00  1.60000000E+01  1.00800000E+00  1.00800000E+00
  1.60000000E+01  1.00800000E+00  1.00800000E+00  1.60000000E+01  1.00800000E+00
  1.00800000E+00  1.60000000E+01  1.00800000E+00  1.00800000E+00  1.60000000E+01
  1.00800000E+00  1.00800000E+00  1.60000000E+01  1.00800000E+00  1.00800000E+00
  1.60000000E+01  1.00800000E+00  1.00800000E+00  1.60000000E+01  1.00800000E+00
  1.00800000E+00  1.60000000E+01  1.00800000E+00  1.00800000E+00  1.60000000E+01
  1.00800000E+00  1.00800000E+00  1.60000000E+01  1.00800000E+00  1.00800000E+00
  1.60000000E+01  1.00800000E+00  1.00800000E+00  1.60000000E+01  1.00800000E+00
  1.00800000E+00  1.60000000E+01  1.00800000E+00  1.00800000E+00  1.60000000E+01
  1.00800000E+00  1.00800000E+00  1.60000000E+01  1.00800000E+00  1.00800000E+00
  1.60000000E+01  1.00800000E+00  1.00800000E+00  1.60000000E+01  1.00800000E+00
  1.00800000E+00  1.60000000E+01  1.00800000E+00  1.00800000E+00  1.60000000E+01
  1.00800000E+00  1.00800000E+00  1.60000000E+01  1.00800000E+00  1.00800000E+00
  1.60000000E+01  1.00800000E+00  1.00800000E+00  1.60000000E+01  1.00800000E+00
  1.00800000E+00  1.60000000E+01  1.00800000E+00  1.00800000E+00  1.60000000E+01
  1.00800000E+00  1.00800000E+00  1.60000000E+01  1.00800000E+00  1.00800000E+00
  1.60000000E+01  1.00800000E+00  1.00800000E+00  1.60000000E+01  1.00800000E+00
  1.00800000E+00  1.60000000E+01  1.00800000E+00  1.00800000E+00  1.60000000E+01
  1.00800000E+00  1.00800000E+00  1.60000000E+01  1.00800000E+00  1.00800000E+00
  1.60000000E+01  1.00800000E+00  1.00800000E+00  1.60000000E+01  1.00800000E+00
  1.00800000E+00  1.60000000E+01  1.00800000E+00  1.00800000E+00  1.60000000E+01
  1.00800000E+00  1.00800000E+00  1.60000000E+01  1.00800000E+00  1.00800000E+00
  1.60000000E+01  1.00800000E+00  1.00800000E+00  1.60000000E+01  1.00800000E+00
  1.00800000E+00  1.60000000E+01  1.00800000E+00  1.00800000E+00  1.60000000E+01
  1.00800000E+00  1.00800000E+00  1.60000000E+01  1.00800000E+00  1.00800000E+00
  1.60000000E+01  1.00800000E+00  1.00800000E+00  1.60000000E+01  1.00800000E+00
  1.00800000E+00  1.60000000E+01  1.00800000E+00  1.00800000E+00  1.60000000E+01
  1.00800000E+00  1.00800000E+00  1.60000000E+01  1.00800000E+00  1.00800000E+00
  1.60000000E+01  1.00800000E+00  1.00800000E+00  1.60000000E+01  1.00800000E+00
  1.00800000E+00  1.60000000E+01  1.00800000E+00  1.00800000E+00  1.60000000E+01
  1.00800000E+00  1.00800000E+00  1.60000000E+01  1.00800000E+00  1.00800000E+00
  1.60000000E+01  1.00800000E+00  1.00800000E+00  1.60000000E+01  1.00800000E+00
  1.00800000E+00  1.60000000E+01  1.00800000E+00  1.00800000E+00  1.60000000E+01
  1.00800000E+00  1.00800000E+00  1.60000000E+01  1.00800000E+00  1.00800000E+00
  1.60000000E+01  1.00800000E+00  1.00800000E+00  1.60000000E+01  1.00800000E+00
  1.00800000E+00  1.60000000E+01  1.00800000E+00  1.00800000E+00  1.60000000E+01
  1.00800000E+00  1.00800000E+00  1.60000000E+01  1.00800000E+00  1.00800000E+00
  1.60000000E+01  1.00800000E+00  1.00800000E+00  1.60000000E+01  1.00800000E+00
  1.00800000E+00  1.60000000E+01  1.00800000E+00  1.00800000E+00  1.60000000E+01
  1.00800000E+00  1.00800000E+00  1.60000000E+01  1.00800000E+00  1.00800000E+00
  1.60000000E+01  1.00800000E+00  1.00800000E+00  1.60000000E+01  1.00800000E+00
  1.00800000E+00  1.60000000E+01  1.00800000E+00  1.00800000E+00  1.60000000E+01
  1.00800000E+00  1.00800000E+00  1.60000000E+01  1.00800000E+00  1.00800000E+00
  1.60000000E+01  1.00800000E+00  1.00800000E+00  1.60000000E+01  1.00800000E+00
  1.00800000E+00  1.60000000E+01  1.00800000E+00  1.00800000E+00  1.60000000E+01
  1.00800000E+00  1.00800000E+00  1.60000000E+01  1.00800000E+00  1.00800000E+00
  1.60000000E+01  1.00800000E+00  1.00800000E+00  1.60000000E+01  1.00800000E+00
  1.00800000E+00  1.60000000E+01  1.00800000E+00  1.00800000E+00  1.60000000E+01
  1.00800000E+00  1.00800000E+00  1.60000000E+01  1.00800000E+00  1.00800000E+00
  1.60000000E+01  1.00800000E+00  1.00800000E+00  1.60000000E+01  1.00800000E+00
  1.00800000E+00  1.60000000E+01  1.00800000E+00  1.00800000E+00  1.60000000E+01
  1.00800000E+00  1.00800000E+00  1.60000000E+01  1.00800000E+00  1.00800000E+00
  1.60000000E+01  1.00800000E+00  1.00800000E+00  1.60000000E+01  1.00800000E+00
  1.00800000E+00  1.60000000E+01  1.00800000E+00  1.00800000E+00  1.60000000E+01
  1.00800000E+00  1.00800000E+00  1.60000000E+01  1.00800000E+00  1.00800000E+00
  1.60000000E+01  1.00800000E+00  1.00800000E+00  1.60000000E+01  1.00800000E+00
  1.00800000E+00  1.60000000E+01  1.00800000E+00  1.00800000E+00  1.60000000E+01
  1.00800000E+00  1.00800000E+00  1.60000000E+01  1.00800000E+00  1.00800000E+00
  1.60000000E+01  1.00800000E+00  1.00800000E+00  1.60000000E+01  1.00800000E+00
  1.00800000E+00  1.60000000E+01  1.00800000E+00  1.00800000E+00  1.60000000E+01
  1.00800000E+00  1.00800000E+00  1.60000000E+01  1.00800000E+00  1.00800000E+00
  1.60000000E+01  1.00800000E+00  1.00800000E+00  1.60000000E+01  1.00800000E+00
  1.00800000E+00  1.60000000E+01  1.00800000E+00  1.00800000E+00  1.60000000E+01
  1.00800000E+00  1.00800000E+00  1.60000000E+01  1.00800000E+00  1.00800000E+00
  1.60000000E+01  1.00800000E+00  1.00800000E+00  1.60000000E+01  1.00800000E+00
  1.00800000E+00  1.60000000E+01  1.00800000E+00  1.00800000E+00  1.60000000E+01
  1.00800000E+00  1.00800000E+00  1.60000000E+01  1.00800000E+00  1.00800000E+00
  1.60000000E+01  1.00800000E+00  1.00800000E+00  1.60000000E+01  1.00800000E+00
  1.00800000E+00  1.60000000E+01  1.00800000E+00  1.00800000E+00  1.60000000E+01
  1.00800000E+00  1.00800000E+00  1.60000000E+01  1.00800000E+00  1.00800000E+00
  1.60000000E+01  1.00800000E+00  1.00800000E+00  1.60000000E+01  1.00800000E+00
  1.00800000E+00  1.60000000E+01  1.00800000E+00  1.00800000E+00  1.60000000E+01
  1.00800000E+00  1.00800000E+00  1.60000000E+01  1.00800000E+00  1.00800000E+00
  1.60000000E+01  1.00800000E+00  1.00800000E+00  1.60000000E+01  1.00800000E+00
  1.00800000E+00  1.60000000E+01  1.00800000E+00  1.00800000E+00  1.60000000E+01
  1.00800000E+00  1.00800000E+00  1.60000000E+01  1.00800000E+00  1.00800000E+00
  1.60000000E+01  1.00800000E+00  1.00800000E+00  1.60000000E+01  1.00800000E+00
  1.00800000E+00  1.60000000E+01  1.00800000E+00  1.00800000E+00  1.60000000E+01
  1.00800000E+00  1.00800000E+00  1.60000000E+01  1.00800000E+00  1.00800000E+00
  1.60000000E+01  1.00800000E+00  1.00800000E+00  1.60000000E+01  1.00800000E+00
  1.00800000E+00  1.60000000E+01  1.00800000E+00  1.00800000E+00  1.60000000E+01
  1.00800000E+00  1.00800000E+00  1.60000000E+01  1.00800000E+00  1.00800000E+00
  1.60000000E+01  1.00800000E+00  1.00800000E+00  1.60000000E+01  1.00800000E+00
  1.00800000E+00  1.60000000E+01  1.00800000E+00  1.00800000E+00  1.60000000E+01
  1.00800000E+00  1.00800000E+00  1.60000000E+01  1.00800000E+00  1.00800000E+00
  1.60000000E+01  1.00800000E+00  1.00800000E+00  1.60000000E+01  1.00800000E+00
  1.00800000E+00  1.60000000E+01  1.00800000E+00  1.00800000E+00  1.60000000E+01
  1.00800000E+00  1.00800000E+00  1.60000000E+01  1.00800000E+00  1.00800000E+00
  1.60000000E+01  1.00800000E+00  1.00800000E+00  1.60000000E+01  1.00800000E+00
  1.00800000E+00  1.60000000E+01  1.00800000E+00  1.00800000E+00  1.60000000E+01
  1.00800000E+00  1.00800000E+00  1.60000000E+01  1.00800000E+00  1.00800000E+00
  1.60000000E+01  1.00800000E+00  1.00800000E+00  1.60000000E+01  1.00800000E+00
  1.00800000E+00  1.60000000E+01  1.00800000E+00  1.00800000E+00  1.60000000E+01
  1.00800000E+00  1.00800000E+00  1.60000000E+01  1.00800000E+00  1.00800000E+00
  1.60000000E+01  1.00800000E+00  1.00800000E+00  1.60000000E+01  1.00800000E+00
  1.00800000E+00  1.60000000E+01  1.00800000E+00  1.00800000E+00  1.60000000E+01
  1.00800000E+00  1.00800000E+00  1.60000000E+01  1.00800000E+00  1.00800000E+00
  1.60000000E+01  1.00800000E+00  1.00800000E+00  1.60000000E+01  1.00800000E+00
  1.00800000E+00  1.60000000E+01  1.00800000E+00  1.00800000E+00  1.60000000E+01
  1.00800000E+00  1.00800000E+00  1.60000000E+01  1.00800000E+00  1.00800000E+00
  1.60000000E+01  1.00800000E+00  1.00800000E+00  1.60000000E+01  1.00800000E+00
  1.00800000E+00  1.60000000E+01  1.00800000E+00  1.00800000E+00  1.60000000E+01
  1.00800000E+00  1.00800000E+00  1.60000000E+01  1.00800000E+00  1.00800000E+00
  1.60000000E+01  1.00800000E+00  1.00800000E+00  1.60000000E+01  1.00800000E+00
  1.00800000E+00  1.60000000E+01  1.00800000E+00  1.00800000E+00  1.60000000E+01
  1.00800000E+00  1.00800000E+00  1.60000000E+01  1.00800000E+00  1.00800000E+00
  1.60000000E+01  1.00800000E+00  1.00800000E+00  1.60000000E+01  1.00800000E+00
  1.00800000E+00  1.60000000E+01  1.00800000E+00  1.00800000E+00  1.60000000E+01
  1.00800000E+00  1.00800000E+00  1.60000000E+01  1.00800000E+00  1.00800000E+00
  1.60000000E+01  1.00800000E+00  1.00800000E+00  1.60000000E+01  1.00800000E+00
  1.00800000E+00  1.60000000E+01  1.00800000E+00  1.00800000E+00  1.60000000E+01
  1.00800000E+00  1.00800000E+00  1.60000000E+01  1.00800000E+00  1.00800000E+00
  1.60000000E+01  1.00800000E+00  1.00800000E+00  1.60000000E+01  1.00800000E+00
  1.00800000E+00  1.60000000E+01  1.00800000E+00  1.00800000E+00  1.60000000E+01
  1.00800000E+00  1.00800000E+00  1.60000000E+01  1.00800000E+00  1.00800000E+00
  1.60000000E+01  1.00800000E+00  1.00800000E+00  1.60000000E+01  1.00800000E+00
  1.00800000E+00  1.60000000E+01  1.00800000E+00  1.00800000E+00  1.60000000E+01
  1.00800000E+00  1.00800000E+00  1.60000000E+01  1.00800000E+00  1.00800000E+00
  1.60000000E+01  1.00800000E+00  1.00800000E+00  1.60000000E+01  1.00800000E+00
  1.00800000E+00  1.60000000E+01  1.00800000E+00  1.00800000E+00  1.60000000E+01
  1.00800000E+00  1.00800000E+00  1.60000000E+01  1.00800000E+00  1.00800000E+00
  1.60000000E+01  1.00800000E+00  1.00800000E+00  1.60000000E+01  1.00800000E+00
  1.00800000E+00  1.60000000E+01  1.00800000E+00  1.00800000E+00  1.60000000E+01
  1.00800000E+00  1.00800000E+00  1.60000000E+01  1.00800000E+00  1.00800000E+00
  1.60000000E+01  1.00800000E+00  1.00800000E+00  1.60000000E+01  1.00800000E+00
  1.00800000E+00  1.60000000E+01  1.00800000E+00  1.00800000E+00  1.60000000E+01
  1.00800000E+00  1.00800000E+00  1.60000000E+01  1.00800000E+00  1.00800000E+00
  1.60000000E+01  1.00800000E+00  1.00800000E+00  1.60000000E+01  1.00800000E+00
  1.00800000E+00  1.60000000E+01  1.00800000E+00  1.00800000E+00  1.60000000E+01
  1.00800000E+00  1.00800000E+00  1.60000000E+01  1.00800000E+00  1.00800000E+00
  1.60000000E+01  1.00800000E+00  1.00800000E+00  1.60000000E+01  1.00800000E+00
  1.00800000E+00  1.60000000E+01  1.00800000E+00  1.00800000E+00  1.60000000E+01
  1.00800000E+00  1.00800000E+00  1.60000000E+01  1.00800000E+00  1.00800000E+00
  1.60000000E+01  1.00800000E+00  1.00800000E+00  1.60000000E+01  1.00800000E+00
  1.00800000E+00  1.60000000E+01  1.00800000E+00  1.00800000E+00  1.60000000E+01
  1.00800000E+00  1.00800000E+00  1.60000000E+01  1.00800000E+00  1.00800000E+00
  1.60000000E+01  1.00800000E+00  1.00800000E+00  1.60000000E+01  1.00800000E+00
  1.00800000E+00  1.60000000E+01  1.00800000E+00  1.00800000E+00  1.60000000E+01
  1.00800000E+00  1.00800000E+00  1.60000000E+01  1.00800000E+00  1.00800000E+00
  1.60000000E+01  1.00800000E+00  1.00800000E+00  1.60000000E+01  1.00800000E+00
  1.00800000E+00  1.60000000E+01  1.00800000E+00  1.00800000E+00  1.60000000E+01
  1.00800000E+00  1.00800000E+00  1.60000000E+01  1.00800000E+00  1.00800000E+00
  1.60000000E+01  1.00800000E+00  1.00800000E+00  1.60000000E+01  1.00800000E+00
  1.00800000E+00  1.60000000E+01  1.00800000E+00  1.00800000E+00  1.60000000E+01
  1.00800000E+00  1.00800000E+00  1.60000000E+01  1.00800000E+00  1.00800000E+00
  1.60000000E+01  1.00800000E+00  1.00800000E+00  1.60000000E+01  1.00800000E+00
  1.00800000E+00  1.60000000E+01  1.00800000E+00  1.00800000E+00  1.60000000E+01
  1.00800000E+00  1.00800000E+00  1.60000000E+01  1.00800000E+00  1.00800000E+00
  1.60000000E+01  1.00800000E+00  1.00800000E+00  1.60000000E+01  1.00800000E+00
  1.00800000E+00  1.60000000E+01  1.00800000E+00  1.00800000E+00  1.60000000E+01
  1.00800000E+00  1.00800000E+00  1.60000000E+01  1.00800000E+00  1.00800000E+00
  1.60000000E+01  1.00800000E+00  1.00800000E+00  1.60000000E+01  1.00800000E+00
  1.00800000E+00  1.60000000E+01  1.00800000E+00  1.00800000E+00  1.60000000E+01
  1.00800000E+00  1.00800000E+00  1.60000000E+01  1.00800000E+00  1.00800000E+00
  1.60000000E+01  1.00800000E+00  1.00800000E+00  1.60000000E+01  1.00800000E+00
  1.00800000E+00  1.60000000E+01  1.00800000E+00  1.00800000E+00  1.60000000E+01
  1.00800000E+00  1.00800000E+00  1.60000000E+01  1.00800000E+00  1.00800000E+00
  1.60000000E+01  1.00800000E+00  1.00800000E+00  1.60000000E+01  1.00800000E+00
  1.00800000E+00  1.60000000E+01  1.00800000E+00  1.00800000E+00  1.60000000E+01
  1.00800000E+00  1.00800000E+00  1.60000000E+01  1.00800000E+00  1.00800000E+00
  1.60000000E+01  1.00800000E+00  1.00800000E+00  1.60000000E+01  1.00800000E+00
  1.00800000E+00  1.60000000E+01  1.00800000E+00  1.00800000E+00  1.60000000E+01
  1.00800000E+00  1.00800000E+00  1.60000000E+01  1.00800000E+00  1.00800000E+00
  1.60000000E+01  1.00800000E+00  1.00800000E+00  1.60000000E+01  1.00800000E+00
  1.00800000E+00  1.60000000E+01  1.00800000E+00  1.00800000E+00  1.60000000E+01
  1.00800000E+00  1.00800000E+00  1.60000000E+01  1.00800000E+00  1.00800000E+00
  1.60000000E+01  1.00800000E+00  1.00800000E+00  1.60000000E+01  1.00800000E+00
  1.00800000E+00  1.60000000E+01  1.00800000E+00  1.00800000E+00  1.60000000E+01
  1.00800000E+00  1.00800000E+00  1.60000000E+01  1.00800000E+00  1.00800000E+00
  1.60000000E+01  1.00800000E+00  1.00800000E+00  1.60000000E+01  1.00800000E+00
  1.00800000E+00  1.60000000E+01  1.00800000E+00  1.00800000E+00  1.60000000E+01
  1.00800000E+00  1.00800000E+00  1.60000000E+01  1.00800000E+00  1.00800000E+00
  1.60000000E+01  1.00800000E+00  1.00800000E+00  1.60000000E+01  1.00800000E+00
  1.00800000E+00  1.60000000E+01  1.00800000E+00  1.00800000E+00  1.60000000E+01
  1.00800000E+00  1.00800000E+00  1.60000000E+01  1.00800000E+00  1.00800000E+00
  1.60000000E+01  1.00800000E+00  1.00800000E+00  1.60000000E+01  1.00800000E+00
  1.00800000E+00  1.60000000E+01  1.00800000E+00  1.00800000E+00  1.60000000E+01
  1.00800000E+00  1.00800000E+00  1.60000000E+01  1.00800000E+00  1.00800000E+00
  1.60000000E+01  1.00800000E+00  1.00800000E+00  1.60000000E+01  1.00800000E+00
  1.00800000E+00  1.60000000E+01  1.00800000E+00  1.00800000E+00  1.60000000E+01
  1.00800000E+00  1.00800000E+00  1.60000000E+01  1.00800000E+00  1.00800000E+00
  1.60000000E+01  1.00800000E+00  1.00800000E+00  1.60000000E+01  1.00800000E+00
  1.00800000E+00  1.60000000E+01  1.00800000E+00  1.00800000E+00  1.60000000E+01
  1.00800000E+00  1.00800000E+00  1.60000000E+01  1.00800000E+00  1.00800000E+00
  1.60000000E+01  1.00800000E+00  1.00800000E+00  1.60000000E+01  1.00800000E+00
  1.00800000E+00  1.60000000E+01  1.00800000E+00  1.00800000E+00  1.60000000E+01
  1.00800000E+00  1.00800000E+00  1.60000000E+01  1.00800000E+00  1.00800000E+00
  1.60000000E+01  1.00800000E+00  1.00800000E+00  1.60000000E+01  1.00800000E+00
  1.00800000E+00  1.60000000E+01  1.00800000E+00  1.00800000E+00  1.60000000E+01
  1.00800000E+00  1.00800000E+00  1.60000000E+01  1.00800000E+00  1.00800000E+00
  1.60000000E+01  1.00800000E+00  1.00800000E+00  1.60000000E+01  1.00800000E+00
  1.00800000E+00  1.60000000E+01  1.00800000E+00  1.00800000E+00  1.60000000E+01
  1.00800000E+00  1.00800000E+00  1.60000000E+01  1.00800000E+00  1.00800000E+00
  1.60000000E+01  1.00800000E+00  1.00800000E+00  1.60000000E+01  1.00800000E+00
  1.00800000E+00  1.60000000E+01  1.00800000E+00  1.00800000E+00  1.60000000E+01
  1.00800000E+00  1.00800000E+00  1.60000000E+01  1.00800000E+00  1.00800000E+00
  1.60000000E+01  1.00800000E+00  1.00800000E+00  1.60000000E+01  1.00800000E+00
  1.00800000E+00  1.60000000E+01  1.00800000E+00  1.00800000E+00  1.60000000E+01
  1.00800000E+00  1.00800000E+00  1.60000000E+01  1.00800000E+00  1.00800000E+00
  1.60000000E+01  1.00800000E+00  1.00800000E+00  1.60000000E+01  1.00800000E+00
  1.00800000E+00  1.60000000E+01  1.00800000E+00  1.00800000E+00  1.60000000E+01
  1.00800000E+00  1.00800000E+00  1.60000000E+01  1.00800000E+00  1.00800000E+00
  1.60000000E+01  1.00800000E+00  1.00800000E+00  1.60000000E+01  1.00800000E+00
  1.00800000E+00  1.60000000E+01  1.00800000E+00  1.00800000E+00  1.60000000E+01
  1.00800000E+00  1.00800000E+00  1.60000000E+01  1.00800000E+00  1.00800000E+00
  1.60000000E+01  1.00800000E+00  1.00800000E+00  1.60000000E+01  1.00800000E+00
  1.00800000E+00  1.60000000E+01  1.00800000E+00  1.00800000E+00  1.60000000E+01
  1.00800000E+00  1.00800000E+00  1.60000000E+01  1.00800000E+00  1.00800000E+00
  1.60000000E+01  1.00800000E+00  1.00800000E+00  1.60000000E+01  1.00800000E+00
  1.00800000E+00  1.60000000E+01  1.00800000E+00  1.00800000E+00  1.60000000E+01
  1.00800000E+00  1.00800000E+00  1.60000000E+01  1.00800000E+00  1.00800000E+00
  1.60000000E+01  1.00800000E+00  1.00800000E+00  1.60000000E+01  1.00800000E+00
  1.00800000E+00  1.60000000E+01  1.00800000E+00  1.00800000E+00  1.60000000E+01
  1.00800000E+00  1.00800000E+00  1.60000000E+01  1.00800000E+00  1.00800000E+00
  1.60000000E+01  1.00800000E+00  1.00800000E+00  1.60000000E+01  1.00800000E+00
  1.00800000E+00  1.60000000E+01  1.00800000E+00  1.00800000E+00  1.60000000E+01
  1.00800000E+00  1.00800000E+00  1.60000000E+01  1.00800000E+00  1.00800000E+00
  1.60000000E+01  1.00800000E+00  1.00800000E+00  1.60000000E+01  1.00800000E+00
  1.00800000E+00  1.60000000E+01  1.00800000E+00  1.00800000E+00  1.60000000E+01
  1.00800000E+00  1.00800000E+00  1.60000000E+01  1.00800000E+00  1.00800000E+00
  1.60000000E+01  1.00800000E+00  1.00800000E+00  1.60000000E+01  1.00800000E+00
  1.00800000E+00  1.60000000E+01  1.00800000E+00  1.00800000E+00  1.60000000E+01
  1.00800000E+00  1.00800000E+00  1.60000000E+01  1.00800000E+00  1.00800000E+00
  1.60000000E+01  1.00800000E+00  1.00800000E+00  1.60000000E+01  1.00800000E+00
  1.00800000E+00  1.60000000E+01  1.00800000E+00  1.00800000E+00  1.60000000E+01
  1.00800000E+00  1.00800000E+00  1.60000000E+01  1.00800000E+00  1.00800000E+00
  1.60000000E+01  1.00800000E+00  1.00800000E+00  1.60000000E+01  1.00800000E+00
  1.00800000E+00  1.60000000E+01  1.00800000E+00  1.00800000E+00  1.60000000E+01
  1.00800000E+00  1.00800000E+00  1.60000000E+01  1.00800000E+00  1.00800000E+00
  1.60000000E+01  1.00800000E+00  1.00800000E+00  1.60000000E+01  1.00800000E+00
  1.00800000E+00  1.60000000E+01  1.00800000E+00  1.00800000E+00  1.60000000E+01
  1.00800000E+00  1.00800000E+00  1.60000000E+01  1.00800000E+00  1.00800000E+00
  1.60000000E+01  1.00800000E+00  1.00800000E+00  1.60000000E+01  1.00800000E+00
  1.00800000E+00  1.60000000E+01  1.00800000E+00  1.00800000E+00  1.60000000E+01
  1.00800000E+00  1.00800000E+00  1.60000000E+01  1.00800000E+00  1.00800000E+00
  1.60000000E+01  1.00800000E+00  1.00800000E+00  1.60000000E+01  1.00800000E+00
  1.00800000E+00  1.60000000E+01  1.00800000E+00  1.00800000E+00  1.60000000E+01
  1.00800000E+00  1.00800000E+00  1.60000000E+01  1.00800000E+00  1.00800000E+00
  1.60000000E+01  1.00800000E+00  1.00800000E+00  1.60000000E+01  1.00800000E+00
  1.00800000E+00  1.60000000E+01  1.00800000E+00  1.00800000E+00  1.60000000E+01
  1.00800000E+00  1.00800000E+00  1.60000000E+01  1.00800000E+00  1.00800000E+00
  1.60000000E+01  1.00800000E+00  1.00800000E+00  1.60000000E+01  1.00800000E+00
  1.00800000E+00  1.60000000E+01  1.00800000E+00  1.00800000E+00  1.60000000E+01
  1.00800000E+00  1.00800000E+00  1.60000000E+01  1.00800000E+00  1.00800000E+00
  1.60000000E+01  1.00800000E+00  1.00800000E+00  1.60000000E+01  1.00800000E+00
  1.00800000E+00  1.60000000E+01  1.00800000E+00  1.00800000E+00  1.60000000E+01
  1.00800000E+00  1.00800000E+00  1.60000000E+01  1.00800000E+00  1.00800000E+00
  1.60000000E+01  1.00800000E+00  1.00800000E+00  1.60000000E+01  1.00800000E+00
  1.00800000E+00  1.60000000E+01  1.00800000E+00  1.00800000E+00  1.60000000E+01
  1.00800000E+00  1.00800000E+00  1.60000000E+01  1.00800000E+00  1.00800000E+00
  1.60000000E+01  1.00800000E+00  1.00800000E+00  1.60000000E+01  1.00800000E+00
  1.00800000E+00  1.60000000E+01  1.00800000E+00  1.00800000E+00  1.60000000E+01
  1.00800000E+00  1.00800000E+00  1.60000000E+01  1.00800000E+00  1.00800000E+00
  1.60000000E+01  1.00800000E+00  1.00800000E+00  1.60000000E+01  1.00800000E+00
  1.00800000E+00  1.60000000E+01  1.00800000E+00  1.00800000E+00  1.60000000E+01
  1.00800000E+00  1.00800000E+00  1.60000000E+01  1.00800000E+00  1.00800000E+00
  1.60000000E+01  1.00800000E+00  1.00800000E+00  1.60000000E+01  1.00800000E+00
  1.00800000E+00  1.60000000E+01  1.00800000E+00  1.00800000E+00  1.60000000E+01
  1.00800000E+00  1.00800000E+00  1.60000000E+01  1.00800000E+00  1.00800000E+00
  1.60000000E+01  1.00800000E+00  1.00800000E+00  1.60000000E+01  1.00800000E+00
  1.00800000E+00  1.60000000E+01  1.00800000E+00  1.00800000E+00  1.60000000E+01
  1.00800000E+00  1.00800000E+00  1.60000000E+01  1.00800000E+00  1.00800000E+00
  1.60000000E+01  1.00800000E+00  1.00800000E+00  1.60000000E+01  1.00800000E+00
  1.00800000E+00  1.60000000E+01  1.00800000E+00  1.00800000E+00  1.60000000E+01
  1.00800000E+00  1.00800000E+00  1.60000000E+01  1.00800000E+00  1.00800000E+00
  1.60000000E+01  1.00800000E+00  1.00800000E+00  1.60000000E+01  1.00800000E+00
  1.00800000E+00  1.60000000E+01  1.00800000E+00  1.00800000E+00  1.60000000E+01
  1.00800000E+00  1.00800000E+00  1.60000000E+01  1.00800000E+00  1.00800000E+00
  1.60000000E+01  1.00800000E+00  1.00800000E+00  1.60000000E+01  1.00800000E+00
  1.00800000E+00  1.60000000E+01  1.00800000E+00  1.00800000E+00  1.60000000E+01
  1.00800000E+00  1.00800000E+00  1.60000000E+01  1.00800000E+00  1.00800000E+00
  1.60000000E+01  1.00800000E+00  1.00800000E+00  1.60000000E+01  1.00800000E+00
  1.00800000E+00  1.60000000E+01  1.00800000E+00  1.00800000E+00  1.60000000E+01
  1.00800000E+00  1.00800000E+00  1.60000000E+01  1.00800000E+00  1.00800000E+00
  1.60000000E+01  1.00800000E+00  1.00800000E+00  1.60000000E+01  1.00800000E+00
  1.00800000E+00  1.60000000E+01  1.00800000E+00  1.00800000E+00  1.60000000E+01
  1.00800000E+00  1.00800000E+00  1.60000000E+01  1.00800000E+00  1.00800000E+00
  1.60000000E+01  1.00800000E+00  1.00800000E+00  1.60000000E+01  1.00800000E+00
  1.00800000E+00  1.60000000E+01  1.00800000E+00  1.00800000E+00  1.60000000E+01
  1.00800000E+00  1.00800000E+00  1.60000000E+01  1.00800000E+00  1.00800000E+00
  1.60000000E+01  1.00800000E+00  1.00800000E+00  1.60000000E+01  1.00800000E+00
  1.00800000E+00  1.60000000E+01  1.00800000E+00  1.00800000E+00  1.60000000E+01
  1.00800000E+00  1.00800000E+00  1.60000000E+01  1.00800000E+00  1.00800000E+00
  1.60000000E+01  1.00800000E+00  1.00800000E+00  1.60000000E+01  1.00800000E+00
  1.00800000E+00  1.60000000E+01  1.00800000E+00  1.00800000E+00  1.60000000E+01
  1.00800000E+00  1.00800000E+00  1.60000000E+01  1.00800000E+00  1.00800000E+00
  1.60000000E+01  1.00800000E+00  1.00800000E+00  1.60000000E+01  1.00800000E+00
  1.00800000E+00  1.60000000E+01  1.00800000E+00  1.00800000E+00  1.60000000E+01
  1.00800000E+00  1.00800000E+00  1.60000000E+01  1.00800000E+00  1.00800000E+00
  1.60000000E+01  1.00800000E+00  1.00800000E+00  1.60000000E+01  1.00800000E+00
  1.00800000E+00  1.60000000E+01  1.00800000E+00  1.00800000E+00  1.60000000E+01
  1.00800000E+00  1.00800000E+00  1.60000000E+01  1.00800000E+00  1.00800000E+00
  1.60000000E+01  1.00800000E+00  1.00800000E+00  1.60000000E+01  1.00800000E+00
  1.00800000E+00  1.60000000E+01  1.00800000E+00  1.00800000E+00  1.60000000E+01
  1.00800000E+00  1.00800000E+00  1.60000000E+01  1.00800000E+00  1.00800000E+00
  1.60000000E+01  1.00800000E+00  1.00800000E+00  1.60000000E+01  1.00800000E+00
  1.00800000E+00  1.60000000E+01  1.00800000E+00  1.00800000E+00  1.60000000E+01
  1.00800000E+00  1.00800000E+00  1.60000000E+01  1.00800000E+00  1.00800000E+00
  1.60000000E+01  1.00800000E+00  1.00800000E+00  1.60000000E+01  1.00800000E+00
  1.00800000E+00  1.60000000E+01  1.00800000E+00  1.00800000E+00  1.60000000E+01
  1.00800000E+00  1.00800000E+00  1.60000000E+01  1.00800000E+00  1.00800000E+00
  1.60000000E+01  1.00800000E+00  1.00800000E+00  1.60000000E+01  1.00800000E+00
  1.00800000E+00  1.60000000E+01  1.00800000E+00  1.00800000E+00  1.60000000E+01
  1.00800000E+00  1.00800000E+00  1.60000000E+01  1.00800000E+00  1.00800000E+00
  1.60000000E+01  1.00800000E+00  1.00800000E+00  1.60000000E+01  1.00800000E+00
  1.00800000E+00  1.60000000E+01  1.00800000E+00  1.00800000E+00  1.60000000E+01
  1.00800000E+00  1.00800000E+00  1.60000000E+01  1.00800000E+00  1.00800000E+00
  1.60000000E+01  1.00800000E+00  1.00800000E+00  1.60000000E+01  1.00800000E+00
  1.00800000E+00  1.60000000E+01  1.00800000E+00  1.00800000E+00  1.60000000E+01
  1.00800000E+00  1.00800000E+00  1.60000000E+01  1.00800000E+00  1.00800000E+00
  1.60000000E+01  1.00800000E+00  1.00800000E+00  1.60000000E+01  1.00800000E+00
  1.00800000E+00  1.60000000E+01  1.00800000E+00  1.00800000E+00  1.60000000E+01
  1.00800000E+00  1.00800000E+00  1.60000000E+01  1.00800000E+00  1.00800000E+00
  1.60000000E+01  1.00800000E+00  1.00800000E+00  1.60000000E+01  1.00800000E+00
  1.00800000E+00  1.60000000E+01  1.00800000E+00  1.00800000E+00  1.60000000E+01
  1.00800000E+00  1.00800000E+00  1.60000000E+01  1.00800000E+00  1.00800000E+00
  1.60000000E+01  1.00800000E+00  1.00800000E+00  1.60000000E+01  1.00800000E+00
  1.00800000E+00  1.60000000E+01  1.00800000E+00  1.00800000E+00  1.60000000E+01
  1.00800000E+00  1.00800000E+00  1.60000000E+01  1.00800000E+00  1.00800000E+00
  1.60000000E+01  1.00800000E+00  1.00800000E+00  1.60000000E+01  1.00800000E+00
  1.00800000E+00  1.60000000E+01  1.00800000E+00  1.00800000E+00  1.60000000E+01
  1.00800000E+00  1.00800000E+00  1.60000000E+01  1.00800000E+00  1.00800000E+00
  1.60000000E+01  1.00800000E+00  1.00800000E+00  1.60000000E+01  1.00800000E+00
  1.00800000E+00  1.60000000E+01  1.00800000E+00  1.00800000E+00  1.60000000E+01
  1.00800000E+00  1.00800000E+00  1.60000000E+01  1.00800000E+00  1.00800000E+00
  1.60000000E+01  1.00800000E+00  1.00800000E+00  1.60000000E+01  1.00800000E+00
  1.00800000E+00  1.60000000E+01  1.00800000E+00  1.00800000E+00  1.60000000E+01
  1.00800000E+00  1.00800000E+00  1.60000000E+01  1.00800000E+00  1.00800000E+00
  1.60000000E+01  1.00800000E+00  1.00800000E+00  1.60000000E+01  1.00800000E+00
  1.00800000E+00  1.60000000E+01  1.00800000E+00  1.00800000E+00  1.60000000E+01
  1.00800000E+00  1.00800000E+00  1.60000000E+01  1.00800000E+00  1.00800000E+00
  1.60000000E+01  1.00800000E+00  1.00800000E+00  1.60000000E+01  1.00800000E+00
  1.00800000E+00  1.60000000E+01  1.00800000E+00  1.00800000E+00  1.60000000E+01
  1.00800000E+00  1.00800000E+00  1.60000000E+01  1.00800000E+00  1.00800000E+00
  1.60000000E+01  1.00800000E+00  1.00800000E+00  1.60000000E+01  1.00800000E+00
  1.00800000E+00  1.60000000E+01  1.00800000E+00  1.00800000E+00  1.60000000E+01
  1.00800000E+00  1.00800000E+00  1.60000000E+01  1.00800000E+00  1.00800000E+00
  1.60000000E+01  1.00800000E+00  1.00800000E+00  1.60000000E+01  1.00800000E+00
  1.00800000E+00  1.60000000E+01  1.00800000E+00  1.00800000E+00  1.60000000E+01
  1.00800000E+00  1.00800000E+00  1.60000000E+01  1.00800000E+00  1.00800000E+00
  1.60000000E+01  1.00800000E+00  1.00800000E+00  1.60000000E+01  1.00800000E+00
  1.00800000E+00  1.60000000E+01  1.00800000E+00  1.00800000E+00  1.60000000E+01
  1.00800000E+00  1.00800000E+00  1.60000000E+01  1.00800000E+00  1.00800000E+00
  1.60000000E+01  1.00800000E+00  1.00800000E+00  1.60000000E+01  1.00800000E+00
  1.00800000E+00  1.60000000E+01  1.00800000E+00  1.00800000E+00  1.60000000E+01
  1.00800000E+00  1.00800000E+00  1.60000000E+01  1.00800000E+00  1.00800000E+00
  1.60000000E+01  1.00800000E+00  1.00800000E+00  1.60000000E+01  1.00800000E+00
  1.00800000E+00  1.60000000E+01  1.00800000E+00  1.00800000E+00  1.60000000E+01
  1.00800000E+00  1.00800000E+00  1.60000000E+01  1.00800000E+00  1.00800000E+00
  1.60000000E+01  1.00800000E+00  1.00800000E+00  1.60000000E+01  1.00800000E+00
  1.00800000E+00  1.60000000E+01  1.00800000E+00  1.00800000E+00  1.60000000E+01
  1.00800000E+00  1.00800000E+00  1.60000000E+01  1.00800000E+00  1.00800000E+00
  1.60000000E+01  1.00800000E+00  1.00800000E+00  1.60000000E+01  1.00800000E+00
  1.00800000E+00  1.60000000E+01  1.00800000E+00  1.00800000E+00  1.60000000E+01
  1.00800000E+00  1.00800000E+00  1.60000000E+01  1.00800000E+00  1.00800000E+00
  1.60000000E+01  1.00800000E+00  1.00800000E+00  1.60000000E+01  1.00800000E+00
  1.00800000E+00  1.60000000E+01  1.00800000E+00  1.00800000E+00  1.60000000E+01
  1.00800000E+00  1.00800000E+00  1.60000000E+01  1.00800000E+00  1.00800000E+00
  1.60000000E+01  1.00800000E+00  1.00800000E+00  1.60000000E+01  1.00800000E+00
  1.00800000E+00  1.60000000E+01  1.00800000E+00  1.00800000E+00  1.60000000E+01
  1.00800000E+00  1.00800000E+00  1.60000000E+01  1.00800000E+00  1.00800000E+00
  1.60000000E+01  1.00800000E+00  1.00800000E+00  1.60000000E+01  1.00800000E+00
  1.00800000E+00  1.60000000E+01  1.00800000E+00  1.00800000E+00  1.60000000E+01
  1.00800000E+00  1.00800000E+00  1.60000000E+01  1.00800000E+00  1.00800000E+00
  1.60000000E+01  1.00800000E+00  1.00800000E+00  1.60000000E+01  1.00800000E+00
  1.00800000E+00  1.60000000E+01  1.00800000E+00  1.00800000E+00  1.60000000E+01
  1.00800000E+00  1.00800000E+00  1.60000000E+01  1.00800000E+00  1.00800000E+00
  1.60000000E+01  1.00800000E+00  1.00800000E+00  1.60000000E+01  1.00800000E+00
  1.00800000E+00  1.60000000E+01  1.00800000E+00  1.00800000E+00  1.60000000E+01
  1.00800000E+00  1.00800000E+00  1.60000000E+01  1.00800000E+00  1.00800000E+00
  1.60000000E+01  1.00800000E+00  1.00800000E+00  1.60000000E+01  1.00800000E+00
  1.00800000E+00  1.60000000E+01  1.00800000E+00  1.00800000E+00  1.60000000E+01
  1.00800000E+00  1.00800000E+00  1.60000000E+01  1.00800000E+00  1.00800000E+00
  1.60000000E+01  1.00800000E+00  1.00800000E+00  1.60000000E+01  1.00800000E+00
  1.00800000E+00  1.60000000E+01  1.00800000E+00  1.00800000E+00  1.60000000E+01
  1.00800000E+00  1.00800000E+00  1.60000000E+01  1.00800000E+00  1.00800000E+00
  1.60000000E+01  1.00800000E+00  1.00800000E+00  1.60000000E+01  1.00800000E+00
  1.00800000E+00  1.60000000E+01  1.00800000E+00  1.00800000E+00  1.60000000E+01
  1.00800000E+00  1.00800000E+00  1.60000000E+01  1.00800000E+00  1.00800000E+00
  1.60000000E+01  1.00800000E+00  1.00800000E+00  1.60000000E+01  1.00800000E+00
  1.00800000E+00  1.60000000E+01  1.00800000E+00  1.00800000E+00  1.60000000E+01
  1.00800000E+00  1.00800000E+00  1.60000000E+01  1.00800000E+00  1.00800000E+00
  1.60000000E+01  1.00800000E+00  1.00800000E+00  1.60000000E+01  1.00800000E+00
  1.00800000E+00  1.60000000E+01  1.00800000E+00  1.00800000E+00  1.60000000E+01
  1.00800000E+00  1.00800000E+00  1.60000000E+01  1.00800000E+00  1.00800000E+00
  1.60000000E+01  1.00800000E+00  1.00800000E+00  1.60000000E+01  1.00800000E+00
  1.00800000E+00  1.60000000E+01  1.00800000E+00  1.00800000E+00  1.60000000E+01
  1.00800000E+00  1.00800000E+00  1.60000000E+01  1.00800000E+00  1.00800000E+00
  1.60000000E+01  1.00800000E+00  1.00800000E+00  1.60000000E+01  1.00800000E+00
  1.00800000E+00  1.60000000E+01  1.00800000E+00  1.00800000E+00  1.60000000E+01
  1.00800000E+00  1.00800000E+00  1.60000000E+01  1.00800000E+00  1.00800000E+00
  1.60000000E+01  1.00800000E+00  1.00800000E+00  1.60000000E+01  1.00800000E+00
  1.00800000E+00  1.60000000E+01  1.00800000E+00  1.00800000E+00  1.60000000E+01
  1.00800000E+00  1.00800000E+00  1.60000000E+01  1.00800000E+00  1.00800000E+00
  1.60000000E+01  1.00800000E+00  1.00800000E+00  1.60000000E+01  1.00800000E+00
  1.00800000E+00  1.60000000E+01  1.00800000E+00  1.00800000E+00  1.60000000E+01
  1.00800000E+00  1.00800000E+00  1.60000000E+01  1.00800000E+00  1.00800000E+00
  1.60000000E+01  1.00800000E+00  1.00800000E+00  1.60000000E+01  1.00800000E+00
  1.00800000E+00  1.60000000E+01  1.00800000E+00  1.00800000E+00  1.60000000E+01
  1.00800000E+00  1.00800000E+00  1.60000000E+01  1.00800000E+00  1.00800000E+00
  1.60000000E+01  1.00800000E+00  1.00800000E+00  1.60000000E+01  1.00800000E+00
  1.00800000E+00  1.60000000E+01  1.00800000E+00  1.00800000E+00  1.60000000E+01
  1.00800000E+00  1.00800000E+00  1.60000000E+01  1.00800000E+00  1.00800000E+00
  1.60000000E+01  1.00800000E+00  1.00800000E+00  1.60000000E+01  1.00800000E+00
  1.00800000E+00  1.60000000E+01  1.00800000E+00  1.00800000E+00  1.60000000E+01
  1.00800000E+00  1.00800000E+00  1.60000000E+01  1.00800000E+00  1.00800000E+00
  1.60000000E+01  1.00800000E+00  1.00800000E+00  1.60000000E+01  1.00800000E+00
  1.00800000E+00  1.60000000E+01  1.00800000E+00  1.00800000E+00  1.60000000E+01
  1.00800000E+00  1.00800000E+00  1.60000000E+01  1.00800000E+00  1.00800000E+00
  1.60000000E+01  1.00800000E+00  1.00800000E+00  1.60000000E+01  1.00800000E+00
  1.00800000E+00  1.60000000E+01  1.00800000E+00  1.00800000E+00  1.60000000E+01
  1.00800000E+00  1.00800000E+00  1.60000000E+01  1.00800000E+00  1.00800000E+00
  1.60000000E+01  1.00800000E+00  1.00800000E+00  1.60000000E+01  1.00800000E+00
  1.00800000E+00  1.60000000E+01  1.00800000E+00  1.00800000E+00  1.60000000E+01
  1.00800000E+00  1.00800000E+00  1.60000000E+01  1.00800000E+00  1.00800000E+00
  1.60000000E+01  1.00800000E+00  1.00800000E+00  1.60000000E+01  1.00800000E+00
  1.00800000E+00  1.60000000E+01  1.00800000E+00  1.00800000E+00  1.60000000E+01
  1.00800000E+00  1.00800000E+00  1.60000000E+01  1.00800000E+00  1.00800000E+00
  1.60000000E+01  1.00800000E+00  1.00800000E+00  1.60000000E+01  1.00800000E+00
  1.00800000E+00  1.60000000E+01  1.00800000E+00  1.00800000E+00  1.60000000E+01
  1.00800000E+00  1.00800000E+00  1.60000000E+01  1.00800000E+00  1.00800000E+00
  1.60000000E+01  1.00800000E+00  1.00800000E+00  1.60000000E+01  1.00800000E+00
  1.00800000E+00  1.60000000E+01  1.00800000E+00  1.00800000E+00  1.60000000E+01
  1.00800000E+00  1.00800000E+00  1.60000000E+01  1.00800000E+00  1.00800000E+00
  1.60000000E+01  1.00800000E+00  1.00800000E+00  1.60000000E+01  1.00800000E+00
  1.00800000E+00  1.60000000E+01  1.00800000E+00  1.00800000E+00  1.60000000E+01
  1.00800000E+00  1.00800000E+00  1.60000000E+01  1.00800000E+00  1.00800000E+00
  1.60000000E+01  1.00800000E+00  1.00800000E+00  1.60000000E+01  1.00800000E+00
  1.00800000E+00  1.60000000E+01  1.00800000E+00  1.00800000E+00  1.60000000E+01
  1.00800000E+00  1.00800000E+00  1.60000000E+01  1.00800000E+00  1.00800000E+00
  1.60000000E+01  1.00800000E+00  1.00800000E+00  1.60000000E+01  1.00800000E+00
  1.00800000E+00  1.60000000E+01  1.00800000E+00  1.00800000E+00  1.60000000E+01
  1.00800000E+00  1.00800000E+00  1.60000000E+01  1.00800000E+00  1.00800000E+00
  1.60000000E+01  1.00800000E+00  1.00800000E+00  1.60000000E+01  1.00800000E+00
  1.00800000E+00  1.60000000E+01  1.00800000E+00  1.00800000E+00  1.60000000E+01
  1.00800000E+00  1.00800000E+00  1.60000000E+01  1.00800000E+00  1.00800000E+00
  1.60000000E+01  1.00800000E+00  1.00800000E+00  1.60000000E+01  1.00800000E+00
  1.00800000E+00  1.60000000E+01  1.00800000E+00  1.00800000E+00  1.60000000E+01
  1.00800000E+00  1.00800000E+00  1.60000000E+01  1.00800000E+00  1.00800000E+00
  1.60000000E+01  1.00800000E+00  1.00800000E+00  1.60000000E+01  1.00800000E+00
  1.00800000E+00  1.60000000E+01  1.00800000E+00  1.00800000E+00  1.60000000E+01
  1.00800000E+00  1.00800000E+00  1.60000000E+01  1.00800000E+00  1.00800000E+00
  1.60000000E+01  1.00800000E+00  1.00800000E+00  1.60000000E+01  1.00800000E+00
  1.00800000E+00  1.60000000E+01  1.00800000E+00  1.00800000E+00  1.60000000E+01
  1.00800000E+00  1.00800000E+00  1.60000000E+01  1.00800000E+00  1.00800000E+00
  1.60000000E+01  1.00800000E+00  1.00800000E+00  1.60000000E+01  1.00800000E+00
  1.00800000E+00  1.60000000E+01  1.00800000E+00  1.00800000E+00  1.60000000E+01
  1.00800000E+00  1.00800000E+00  1.60000000E+01  1.00800000E+00  1.00800000E+00
  1.60000000E+01  1.00800000E+00  1.00800000E+00  1.60000000E+01  1.00800000E+00
  1.00800000E+00  1.60000000E+01  1.00800000E+00  1.00800000E+00  1.60000000E+01
  1.00800000E+00  1.00800000E+00  1.60000000E+01  1.00800000E+00  1.00800000E+00
  1.60000000E+01  1.00800000E+00  1.00800000E+00  1.60000000E+01  1.00800000E+00
  1.00800000E+00  1.60000000E+01  1.00800000E+00  1.00800000E+00  1.60000000E+01
  1.00800000E+00  1.00800000E+00  1.60000000E+01  1.00800000E+00  1.00800000E+00
  1.60000000E+01  1.00800000E+00  1.00800000E+00  1.60000000E+01  1.00800000E+00
  1.00800000E+00  1.60000000E+01  1.00800000E+00  1.00800000E+00  1.60000000E+01
  1.00800000E+00  1.00800000E+00  1.60000000E+01  1.00800000E+00  1.00800000E+00
  1.60000000E+01  1.00800000E+00  1.00800000E+00  1.60000000E+01  1.00800000E+00
  1.00800000E+00  1.60000000E+01  1.00800000E+00  1.00800000E+00  1.60000000E+01
  1.00800000E+00  1.00800000E+00  1.60000000E+01  1.00800000E+00  1.00800000E+00
  1.60000000E+01  1.00800000E+00  1.00800000E+00  1.60000000E+01  1.00800000E+00
  1.00800000E+00  1.60000000E+01  1.00800000E+00  1.00800000E+00  1.60000000E+01
  1.00800000E+00  1.00800000E+00  1.60000000E+01  1.00800000E+00  1.00800000E+00
  1.60000000E+01  1.00800000E+00  1.00800000E+00  1.60000000E+01  1.00800000E+00
  1.00800000E+00  1.60000000E+01  1.00800000E+00  1.00800000E+00  1.60000000E+01
  1.00800000E+00  1.00800000E+00  1.60000000E+01  1.00800000E+00  1.00800000E+00
  1.60000000E+01  1.00800000E+00  1.00800000E+00  1.60000000E+01  1.00800000E+00
  1.00800000E+00  1.60000000E+01  1.00800000E+00  1.00800000E+00  1.60000000E+01
  1.00800000E+00  1.00800000E+00  1.60000000E+01  1.00800000E+00  1.00800000E+00
  1.60000000E+01  1.00800000E+00  1.00800000E+00  1.60000000E+01  1.00800000E+00
  1.00800000E+00  1.60000000E+01  1.00800000E+00  1.00800000E+00  1.60000000E+01
  1.00800000E+00  1.00800000E+00  1.60000000E+01  1.00800000E+00  1.00800000E+00
  1.60000000E+01  1.00800000E+00  1.00800000E+00  1.60000000E+01  1.00800000E+00
  1.00800000E+00  1.60000000E+01  1.00800000E+00  1.00800000E+00  1.60000000E+01
  1.00800000E+00  1.00800000E+00  1.60000000E+01  1.00800000E+00  1.00800000E+00
  1.60000000E+01  1.00800000E+00  1.00800000E+00  1.60000000E+01  1.00800000E+00
  1.00800000E+00  1.60000000E+01  1.00800000E+00  1.00800000E+00  1.60000000E+01
  1.00800000E+00  1.00800000E+00  1.60000000E+01  1.00800000E+00  1.00800000E+00
  1.60000000E+01  1.00800000E+00  1.00800000E+00  1.60000000E+01  1.00800000E+00
  1.00800000E+00  1.60000000E+01  1.00800000E+00  1.00800000E+00  1.60000000E+01
  1.00800000E+00  1.00800000E+00  1.60000000E+01  1.00800000E+00  1.00800000E+00
  1.60000000E+01  1.00800000E+00  1.00800000E+00  1.60000000E+01  1.00800000E+00
  1.00800000E+00  1.60000000E+01  1.00800000E+00  1.00800000E+00  1.60000000E+01
  1.00800000E+00  1.00800000E+00  1.60000000E+01  1.00800000E+00  1.00800000E+00
  1.60000000E+01  1.00800000E+00  1.00800000E+00  1.60000000E+01  1.00800000E+00
  1.00800000E+00  1.60000000E+01  1.00800000E+00  1.00800000E+00  1.60000000E+01
  1.00800000E+00  1.00800000E+00  1.60000000E+01  1.00800000E+00  1.00800000E+00
  1.60000000E+01  1.00800000E+00  1.00800000E+00  1.60000000E+01  1.00800000E+00
  1.00800000E+00  1.60000000E+01  1.00800000E+00  1.00800000E+00  1.60000000E+01
  1.00800000E+00  1.00800000E+00  1.60000000E+01  1.00800000E+00  1.00800000E+00
  1.60000000E+01  1.00800000E+00  1.00800000E+00  1.60000000E+01  1.00800000E+00
  1.00800000E+00  1.60000000E+01  1.00800000E+00  1.00800000E+00  1.60000000E+01
  1.00800000E+00  1.00800000E+00  1.60000000E+01  1.00800000E+00  1.00800000E+00
  1.60000000E+01  1.00800000E+00  1.00800000E+00  1.60000000E+01  1.00800000E+00
  1.00800000E+00  1.60000000E+01  1.00800000E+00  1.00800000E+00  1.60000000E+01
  1.00800000E+00  1.00800000E+00  1.60000000E+01  1.00800000E+00  1.00800000E+00
  1.60000000E+01  1.00800000E+00  1.00800000E+00  1.60000000E+01  1.00800000E+00
  1.00800000E+00  1.60000000E+01  1.00800000E+00  1.00800000E+00  1.60000000E+01
  1.00800000E+00  1.00800000E+00  1.60000000E+01  1.00800000E+00  1.00800000E+00
  1.60000000E+01  1.00800000E+00  1.00800000E+00  1.60000000E+01  1.00800000E+00
  1.00800000E+00  1.60000000E+01  1.00800000E+00  1.00800000E+00  1.60000000E+01
  1.00800000E+00  1.00800000E+00  1.60000000E+01  1.00800000E+00  1.00800000E+00
  1.60000000E+01  1.00800000E+00  1.00800000E+00  1.60000000E+01  1.00800000E+00
  1.00800000E+00  1.60000000E+01  1.00800000E+00  1.00800000E+00  1.60000000E+01
  1.00800000E+00  1.00800000E+00  1.60000000E+01  1.00800000E+00  1.00800000E+00
  1.60000000E+01  1.00800000E+00  1.00800000E+00  1.60000000E+01  1.00800000E+00
  1.00800000E+00  1.60000000E+01  1.00800000E+00  1.00800000E+00  1.60000000E+01
  1.00800000E+00  1.00800000E+00  1.60000000E+01  1.00800000E+00  1.00800000E+00
  1.60000000E+01  1.00800000E+00  1.00800000E+00  1.60000000E+01  1.00800000E+00
  1.00800000E+00  1.60000000E+01  1.00800000E+00  1.00800000E+00  1.60000000E+01
  1.00800000E+00  1.00800000E+00  1.60000000E+01  1.00800000E+00  1.00800000E+00
  1.60000000E+01  1.00800000E+00  1.00800000E+00  1.60000000E+01  1.00800000E+00
  1.00800000E+00  1.60000000E+01  1.00800000E+00  1.00800000E+00  1.60000000E+01
  1.00800000E+00  1.00800000E+00  1.60000000E+01  1.00800000E+00  1.00800000E+00
  1.60000000E+01  1.00800000E+00  1.00800000E+00  1.60000000E+01  1.00800000E+00
  1.00800000E+00  1.60000000E+01  1.00800000E+00  1.00800000E+00  1.60000000E+01
  1.00800000E+00  1.00800000E+00  1.60000000E+01  1.00800000E+00  1.00800000E+00
  1.60000000E+01  1.00800000E+00  1.00800000E+00  1.60000000E+01  1.00800000E+00
  1.00800000E+00  1.60000000E+01  1.00800000E+00  1.00800000E+00  1.60000000E+01
  1.00800000E+00  1.00800000E+00  1.60000000E+01  1.00800000E+00  1.00800000E+00
  1.60000000E+01  1.00800000E+00  1.00800000E+00  1.60000000E+01  1.00800000E+00
  1.00800000E+00  1.60000000E+01  1.00800000E+00  1.00800000E+00  1.60000000E+01
  1.00800000E+00  1.00800000E+00  1.60000000E+01  1.00800000E+00  1.00800000E+00
  1.60000000E+01  1.00800000E+00  1.00800000E+00  1.60000000E+01  1.00800000E+00
  1.00800000E+00  1.60000000E+01  1.00800000E+00  1.00800000E+00  1.60000000E+01
  1.00800000E+00  1.00800000E+00  1.60000000E+01  1.00800000E+00  1.00800000E+00
  1.60000000E+01  1.00800000E+00  1.00800000E+00  1.60000000E+01  1.00800000E+00
  1.00800000E+00  1.60000000E+01  1.00800000E+00  1.00800000E+00  1.60000000E+01
  1.00800000E+00  1.00800000E+00  1.60000000E+01  1.00800000E+00  1.00800000E+00
  1.60000000E+01  1.00800000E+00  1.00800000E+00  1.60000000E+01  1.00800000E+00
  1.00800000E+00  1.60000000E+01  1.00800000E+00  1.00800000E+00  1.60000000E+01
  1.00800000E+00  1.00800000E+00  1.60000000E+01  1.00800000E+00  1.00800000E+00
  1.60000000E+01  1.00800000E+00  1.00800000E+00  1.60000000E+01  1.00800000E+00
  1.00800000E+00  1.60000000E+01  1.00800000E+00  1.00800000E+00  1.60000000E+01
  1.00800000E+00  1.00800000E+00  1.60000000E+01  1.00800000E+00  1.00800000E+00
  1.60000000E+01  1.00800000E+00  1.00800000E+00  1.60000000E+01  1.00800000E+00
  1.00800000E+00  1.60000000E+01  1.00800000E+00  1.00800000E+00  1.60000000E+01
  1.00800000E+00  1.00800000E+00  1.60000000E+01  1.00800000E+00  1.00800000E+00
  1.60000000E+01  1.00800000E+00  1.00800000E+00  1.60000000E+01  1.00800000E+00
  1.00800000E+00  1.60000000E+01  1.00800000E+00  1.00800000E+00  1.60000000E+01
  1.00800000E+00  1.00800000E+00  1.60000000E+01  1.00800000E+00  1.00800000E+00
  1.60000000E+01  1.00800000E+00  1.00800000E+00  1.60000000E+01  1.00800000E+00
  1.00800000E+00  1.60000000E+01  1.00800000E+00  1.00800000E+00  1.60000000E+01
  1.00800000E+00  1.00800000E+00  1.60000000E+01  1.00800000E+00  1.00800000E+00
  1.60000000E+01  1.00800000E+00  1.00800000E+00  1.60000000E+01  1.00800000E+00
  1.00800000E+00  1.60000000E+01  1.00800000E+00  1.00800000E+00  1.60000000E+01
  1.00800000E+00  1.00800000E+00  1.60000000E+01  1.00800000E+00  1.00800000E+00
  1.60000000E+01  1.00800000E+00  1.00800000E+00  1.60000000E+01  1.00800000E+00
  1.00800000E+00  1.60000000E+01  1.00800000E+00  1.00800000E+00  1.60000000E+01
  1.00800000E+00  1.00800000E+00  1.60000000E+01  1.00800000E+00  1.00800000E+00
  1.60000000E+01  1.00800000E+00  1.00800000E+00  1.60000000E+01  1.00800000E+00
  1.00800000E+00  1.60000000E+01  1.00800000E+00  1.00800000E+00  1.60000000E+01
  1.00800000E+00  1.00800000E+00  1.60000000E+01  1.00800000E+00  1.00800000E+00
  1.60000000E+01  1.00800000E+00  1.00800000E+00  1.60000000E+01  1.00800000E+00
  1.00800000E+00  1.60000000E+01  1.00800000E+00  1.00800000E+00  1.60000000E+01
  1.00800000E+00  1.00800000E+00  1.60000000E+01  1.00800000E+00  1.00800000E+00
  1.60000000E+01  1.00800000E+00  1.00800000E+00  1.60000000E+01  1.00800000E+00
  1.00800000E+00  1.60000000E+01  1.00800000E+00  1.00800000E+00  1.60000000E+01
  1.00800000E+00  1.00800000E+00  1.60000000E+01  1.00800000E+00  1.00800000E+00
  1.60000000E+01  1.00800000E+00  1.00800000E+00  1.60000000E+01  1.00800000E+00
  1.00800000E+00  1.60000000E+01  1.00800000E+00  1.00800000E+00  1.60000000E+01
  1.00800000E+00  1.00800000E+00  1.60000000E+01  1.00800000E+00  1.00800000E+00
  1.60000000E+01  1.00800000E+00  1.00800000E+00  1.60000000E+01  1.00800000E+00
  1.00800000E+00  1.60000000E+01  1.00800000E+00  1.00800000E+00  1.60000000E+01
  1.00800000E+00  1.00800000E+00  1.60000000E+01  1.00800000E+00  1.00800000E+00
  1.60000000E+01  1.00800000E+00  1.00800000E+00  1.60000000E+01  1.00800000E+00
  1.00800000E+00  1.60000000E+01  1.00800000E+00  1.00800000E+00  1.60000000E+01
  1.00800000E+00  1.00800000E+00  1.60000000E+01  1.00800000E+00  1.00800000E+00
  1.60000000E+01  1.00800000E+00  1.00800000E+00  1.60000000E+01  1.00800000E+00
  1.00800000E+00  1.60000000E+01  1.00800000E+00  1.00800000E+00  1.60000000E+01
  1.00800000E+00  1.00800000E+00  1.60000000E+01  1.00800000E+00  1.00800000E+00
  1.60000000E+01  1.00800000E+00  1.00800000E+00  1.60000000E+01  1.00800000E+00
  1.00800000E+00  1.60000000E+01  1.00800000E+00  1.00800000E+00  1.60000000E+01
  1.00800000E+00  1.00800000E+00  1.60000000E+01  1.00800000E+00  1.00800000E+00
  1.60000000E+01  1.00800000E+00  1.00800000E+00  1.60000000E+01  1.00800000E+00
  1.00800000E+00  1.60000000E+01  1.00800000E+00  1.00800000E+00  1.60000000E+01
  1.00800000E+00  1.00800000E+00  1.60000000E+01  1.00800000E+00  1.00800000E+00
  1.60000000E+01  1.00800000E+00  1.00800000E+00  1.60000000E+01  1.00800000E+00
  1.00800000E+00  1.60000000E+01  1.00800000E+00  1.00800000E+00  1.60000000E+01
  1.00800000E+00  1.00800000E+00  1.60000000E+01  1.00800000E+00  1.00800000E+00
  1.60000000E+01  1.00800000E+00  1.00800000E+00  1.60000000E+01  1.00800000E+00
  1.00800000E+00  1.60000000E+01  1.00800000E+00  1.00800000E+00  1.60000000E+01
  1.00800000E+00  1.00800000E+00  1.60000000E+01  1.00800000E+00  1.00800000E+00
  1.60000000E+01  1.00800000E+00  1.00800000E+00  1.60000000E+01  1.00800000E+00
  1.00800000E+00  1.60000000E+01  1.00800000E+00  1.00800000E+00  1.60000000E+01
  1.00800000E+00  1.00800000E+00  1.60000000E+01  1.00800000E+00  1.00800000E+00
  1.60000000E+01  1.00800000E+00  1.00800000E+00  1.60000000E+01  1.00800000E+00
  1.00800000E+00  1.60000000E+01  1.00800000E+00  1.00800000E+00  1.60000000E+01
  1.00800000E+00  1.00800000E+00  1.60000000E+01  1.00800000E+00  1.00800000E+00
  1.60000000E+01  1.00800000E+00  1.00800000E+00  1.60000000E+01  1.00800000E+00
  1.00800000E+00  1.60000000E+01  1.00800000E+00  1.00800000E+00  1.60000000E+01
  1.00800000E+00  1.00800000E+00  1.60000000E+01  1.00800000E+00  1.00800000E+00
  1.60000000E+01  1.00800000E+00  1.00800000E+00  1.60000000E+01  1.00800000E+00
  1.00800000E+00  1.60000000E+01  1.00800000E+00  1.00800000E+00  1.60000000E+01
  1.00800000E+00  1.00800000E+00  1.60000000E+01  1.00800000E+00  1.00800000E+00
  1.60000000E+01  1.00800000E+00  1.00800000E+00  1.60000000E+01  1.00800000E+00
  1.00800000E+00  1.60000000E+01  1.00800000E+00  1.00800000E+00  1.60000000E+01
  1.00800000E+00  1.00800000E+00  1.60000000E+01  1.00800000E+00  1.00800000E+00
  1.60000000E+01  1.00800000E+00  1.00800000E+00  1.60000000E+01  1.00800000E+00
  1.00800000E+00  1.60000000E+01  1.00800000E+00  1.00800000E+00  1.60000000E+01
  1.00800000E+00  1.00800000E+00  1.60000000E+01  1.00800000E+00  1.00800000E+00
  1.60000000E+01  1.00800000E+00  1.00800000E+00  1.60000000E+01  1.00800000E+00
  1.00800000E+00  1.60000000E+01  1.00800000E+00  1.00800000E+00  1.60000000E+01
  1.00800000E+00  1.00800000E+00  1.60000000E+01  1.00800000E+00  1.00800000E+00
  1.60000000E+01  1.00800000E+00  1.00800000E+00  1.60000000E+01  1.00800000E+00
  1.00800000E+00  1.60000000E+01  1.00800000E+00  1.00800000E+00  1.60000000E+01
  1.00800000E+00  1.00800000E+00  1.60000000E+01  1.00800000E+00  1.00800000E+00
  1.60000000E+01  1.00800000E+00  1.00800000E+00  1.60000000E+01  1.00800000E+00
  1.00800000E+00  1.60000000E+01  1.00800000E+00  1.00800000E+00  1.60000000E+01
  1.00800000E+00  1.00800000E+00  1.60000000E+01  1.00800000E+00  1.00800000E+00
  1.60000000E+01  1.00800000E+00  1.00800000E+00  1.60000000E+01  1.00800000E+00
  1.00800000E+00  1.60000000E+01  1.00800000E+00  1.00800000E+00  1.60000000E+01
  1.00800000E+00  1.00800000E+00  1.60000000E+01  1.00800000E+00  1.00800000E+00
  1.60000000E+01  1.00800000E+00  1.00800000E+00  1.60000000E+01  1.00800000E+00
  1.00800000E+00  1.60000000E+01  1.00800000E+00  1.00800000E+00  1.60000000E+01
  1.00800000E+00  1.00800000E+00  1.60000000E+01  1.00800000E+00  1.00800000E+00
  1.60000000E+01  1.00800000E+00  1.00800000E+00  1.60000000E+01  1.00800000E+00
  1.00800000E+00  1.60000000E+01  1.00800000E+00  1.00800000E+00  1.60000000E+01
  1.00800000E+00  1.00800000E+00  1.60000000E+01  1.00800000E+00  1.00800000E+00
  1.60000000E+01  1.00800000E+00  1.00800000E+00  1.60000000E+01  1.00800000E+00
  1.00800000E+00  1.60000000E+01  1.00800000E+00  1.00800000E+00  1.60000000E+01
  1.00800000E+00  1.00800000E+00  1.60000000E+01  1.00800000E+00  1.00800000E+00
  1.60000000E+01  1.00800000E+00  1.00800000E+00  1.60000000E+01  1.00800000E+00
  1.00800000E+00  1.60000000E+01  1.00800000E+00  1.00800000E+00  1.60000000E+01
  1.00800000E+00  1.00800000E+00  1.60000000E+01  1.00800000E+00  1.00800000E+00
  1.60000000E+01  1.00800000E+00  1.00800000E+00  1.60000000E+01  1.00800000E+00
  1.00800000E+00  1.60000000E+01  1.00800000E+00  1.00800000E+00  1.60000000E+01
  1.00800000E+00  1.00800000E+00  1.60000000E+01  1.00800000E+00  1.00800000E+00
  1.60000000E+01  1.00800000E+00  1.00800000E+00  1.60000000E+01  1.00800000E+00
  1.00800000E+00  1.60000000E+01  1.00800000E+00  1.00800000E+00  1.60000000E+01
  1.00800000E+00  1.00800000E+00  1.60000000E+01  1.00800000E+00  1.00800000E+00
  1.60000000E+01  1.00800000E+00  1.00800000E+00  1.60000000E+01  1.00800000E+00
  1.00800000E+00  1.60000000E+01  1.00800000E+00  1.00800000E+00  1.60000000E+01
  1.00800000E+00  1.00800000E+00  1.60000000E+01  1.00800000E+00  1.00800000E+00
  1.60000000E+01  1.00800000E+00  1.00800000E+00  1.60000000E+01  1.00800000E+00
  1.00800000E+00  1.60000000E+01  1.00800000E+00  1.00800000E+00  1.60000000E+01
  1.00800000E+00  1.00800000E+00  1.60000000E+01  1.00800000E+00  1.00800000E+00
  1.60000000E+01  1.00800000E+00  1.00800000E+00  1.60000000E+01  1.00800000E+00
  1.00800000E+00  1.60000000E+01  1.00800000E+00  1.00800000E+00  1.60000000E+01
  1.00800000E+00  1.00800000E+00  1.60000000E+01  1.00800000E+00  1.00800000E+00
  1.60000000E+01  1.00800000E+00  1.00800000E+00  1.60000000E+01  1.00800000E+00
  1.00800000E+00  1.60000000E+01  1.00800000E+00  1.00800000E+00  1.60000000E+01
  1.00800000E+00  1.00800000E+00  1.60000000E+01  1.00800000E+00  1.00800000E+00
  1.60000000E+01  1.00800000E+00  1.00800000E+00  1.60000000E+01  1.00800000E+00
  1.00800000E+00  1.60000000E+01  1.00800000E+00  1.00800000E+00  1.60000000E+01
  1.00800000E+00  1.00800000E+00  1.60000000E+01  1.00800000E+00  1.00800000E+00
  1.60000000E+01  1.00800000E+00  1.00800000E+00  1.60000000E+01  1.00800000E+00
  1.00800000E+00  1.60000000E+01  1.00800000E+00  1.00800000E+00  1.60000000E+01
  1.00800000E+00  1.00800000E+00  1.60000000E+01  1.00800000E+00  1.00800000E+00
  1.60000000E+01  1.00800000E+00  1.00800000E+00  1.60000000E+01  1.00800000E+00
  1.00800000E+00  1.60000000E+01  1.00800000E+00  1.00800000E+00  1.60000000E+01
  1.00800000E+00  1.00800000E+00  1.60000000E+01  1.00800000E+00  1.00800000E+00
  1.60000000E+01  1.00800000E+00  1.00800000E+00  1.60000000E+01  1.00800000E+00
  1.00800000E+00  1.60000000E+01  1.00800000E+00  1.00800000E+00  1.60000000E+01
  1.00800000E+00  1.00800000E+00  1.60000000E+01  1.00800000E+00  1.00800000E+00
  1.60000000E+01  1.00800000E+00  1.00800000E+00  1.60000000E+01  1.00800000E+00
  1.00800000E+00  1.60000000E+01  1.00800000E+00  1.00800000E+00  1.60000000E+01
  1.00800000E+00  1.00800000E+00  1.60000000E+01  1.00800000E+00  1.00800000E+00
  1.60000000E+01  1.00800000E+00  1.00800000E+00  1.60000000E+01  1.00800000E+00
  1.00800000E+00  1.60000000E+01  1.00800000E+00  1.00800000E+00  1.60000000E+01
  1.00800000E+00  1.00800000E+00  1.60000000E+01  1.00800000E+00  1.00800000E+00
  1.60000000E+01  1.00800000E+00  1.00800000E+00  1.60000000E+01  1.00800000E+00
  1.00800000E+00  1.60000000E+01  1.00800000E+00  1.00800000E+00  1.60000000E+01
  1.00800000E+00  1.00800000E+00  1.60000000E+01  1.00800000E+00  1.00800000E+00
  1.60000000E+01  1.00800000E+00  1.00800000E+00  1.60000000E+01  1.00800000E+00
  1.00800000E+00  1.60000000E+01  1.00800000E+00  1.00800000E+00  1.60000000E+01
  1.00800000E+00  1.00800000E+00  1.60000000E+01  1.00800000E+00  1.00800000E+00
  1.60000000E+01  1.00800000E+00  1.00800000E+00  1.60000000E+01  1.00800000E+00
  1.00800000E+00  1.60000000E+01  1.00800000E+00  1.00800000E+00  1.60000000E+01
  1.00800000E+00  1.00800000E+00  1.60000000E+01  1.00800000E+00  1.00800000E+00
  1.60000000E+01  1.00800000E+00  1.00800000E+00  1.60000000E+01  1.00800000E+00
  1.00800000E+00  1.60000000E+01  1.00800000E+00  1.00800000E+00  1.60000000E+01
  1.00800000E+00  1.00800000E+00  1.60000000E+01  1.00800000E+00  1.00800000E+00
  1.60000000E+01  1.00800000E+00  1.00800000E+00  1.60000000E+01  1.00800000E+00
  1.00800000E+00  1.60000000E+01  1.00800000E+00  1.00800000E+00  1.60000000E+01
  1.00800000E+00  1.00800000E+00  1.60000000E+01  1.00800000E+00  1.00800000E+00
  1.60000000E+01  1.00800000E+00  1.00800000E+00  1.60000000E+01  1.00800000E+00
  1.00800000E+00  1.60000000E+01  1.00800000E+00  1.00800000E+00  1.60000000E+01
  1.00800000E+00  1.00800000E+00  1.60000000E+01  1.00800000E+00  1.00800000E+00
  1.60000000E+01  1.00800000E+00  1.00800000E+00  1.60000000E+01  1.00800000E+00
  1.00800000E+00  1.60000000E+01  1.00800000E+00  1.00800000E+00  1.60000000E+01
  1.00800000E+00  1.00800000E+00  1.60000000E+01  1.00800000E+00  1.00800000E+00
  1.60000000E+01  1.00800000E+00  1.00800000E+00  1.60000000E+01  1.00800000E+00
  1.00800000E+00  1.60000000E+01  1.00800000E+00  1.00800000E+00  1.60000000E+01
  1.00800000E+00  1.00800000E+00  1.60000000E+01  1.00800000E+00  1.00800000E+00
  1.60000000E+01  1.00800000E+00  1.00800000E+00  1.60000000E+01  1.00800000E+00
  1.00800000E+00  1.60000000E+01  1.00800000E+00  1.00800000E+00  1.60000000E+01
  1.00800000E+00  1.00800000E+00  1.60000000E+01  1.00800000E+00  1.00800000E+00
  1.60000000E+01  1.00800000E+00  1.00800000E+00  1.60000000E+01  1.00800000E+00
  1.00800000E+00  1.60000000E+01  1.00800000E+00  1.00800000E+00  1.60000000E+01
  1.00800000E+00  1.00800000E+00  1.60000000E+01  1.00800000E+00  1.00800000E+00
  1.60000000E+01  1.00800000E+00  1.00800000E+00  1.60000000E+01  1.00800000E+00
  1.00800000E+00  1.60000000E+01  1.00800000E+00  1.00800000E+00  1.60000000E+01
  1.00800000E+00  1.00800000E+00  1.60000000E+01  1.00800000E+00  1.00800000E+00
  1.60000000E+01  1.00800000E+00  1.00800000E+00  1.60000000E+01  1.00800000E+00
  1.00800000E+00  1.60000000E+01  1.00800000E+00  1.00800000E+00  1.60000000E+01
  1.00800000E+00  1.00800000E+00  1.60000000E+01  1.00800000E+00  1.00800000E+00
  1.60000000E+01  1.00800000E+00  1.00800000E+00  1.60000000E+01  1.00800000E+00
  1.00800000E+00  1.60000000E+01  1.00800000E+00  1.00800000E+00  1.60000000E+01
  1.00800000E+00  1.00800000E+00  1.60000000E+01  1.00800000E+00  1.00800000E+00
  1.60000000E+01  1.00800000E+00  1.00800000E+00  1.60000000E+01  1.00800000E+00
  1.00800000E+00  1.60000000E+01  1.00800000E+00  1.00800000E+00  1.60000000E+01
  1.00800000E+00  1.00800000E+00  1.60000000E+01  1.00800000E+00  1.00800000E+00
  1.60000000E+01  1.00800000E+00  1.00800000E+00  1.60000000E+01  1.00800000E+00
  1.00800000E+00  1.60000000E+01  1.00800000E+00  1.00800000E+00  1.60000000E+01
  1.00800000E+00  1.00800000E+00  1.60000000E+01  1.00800000E+00  1.00800000E+00
  1.60000000E+01  1.00800000E+00  1.00800000E+00  1.60000000E+01  1.00800000E+00
  1.00800000E+00  1.60000000E+01  1.00800000E+00  1.00800000E+00  1.60000000E+01
  1.00800000E+00  1.00800000E+00  1.60000000E+01  1.00800000E+00  1.00800000E+00
  1.60000000E+01  1.00800000E+00  1.00800000E+00  1.60000000E+01  1.00800000E+00
  1.00800000E+00  1.60000000E+01  1.00800000E+00  1.00800000E+00  1.60000000E+01
  1.00800000E+00  1.00800000E+00  1.60000000E+01  1.00800000E+00  1.00800000E+00
  1.60000000E+01  1.00800000E+00  1.00800000E+00  1.60000000E+01  1.00800000E+00
  1.00800000E+00  1.60000000E+01  1.00800000E+00  1.00800000E+00  1.60000000E+01
  1.00800000E+00  1.00800000E+00  1.60000000E+01  1.00800000E+00  1.00800000E+00
  1.60000000E+01  1.00800000E+00  1.00800000E+00  1.60000000E+01  1.00800000E+00
  1.00800000E+00  1.60000000E+01  1.00800000E+00  1.00800000E+00  1.60000000E+01
  1.00800000E+00  1.00800000E+00  1.60000000E+01  1.00800000E+00  1.00800000E+00
  1.60000000E+01  1.00800000E+00  1.00800000E+00  1.60000000E+01  1.00800000E+00
  1.00800000E+00  1.60000000E+01  1.00800000E+00  1.00800000E+00  1.60000000E+01
  1.00800000E+00  1.00800000E+00  1.60000000E+01  1.00800000E+00  1.00800000E+00
  1.60000000E+01  1.00800000E+00  1.00800000E+00  1.60000000E+01  1.00800000E+00
  1.00800000E+00  1.60000000E+01  1.00800000E+00  1.00800000E+00  1.60000000E+01
  1.00800000E+00  1.00800000E+00  1.60000000E+01  1.00800000E+00  1.00800000E+00
  1.60000000E+01  1.00800000E+00  1.00800000E+00  1.60000000E+01  1.00800000E+00
  1.00800000E+00  1.60000000E+01  1.00800000E+00  1.00800000E+00  1.60000000E+01
  1.00800000E+00  1.00800000E+00  1.60000000E+01  1.00800000E+00  1.00800000E+00
  1.60000000E+01  1.00800000E+00  1.00800000E+00  1.60000000E+01  1.00800000E+00
  1.00800000E+00  1.60000000E+01  1.00800000E+00  1.00800000E+00  1.60000000E+01
  1.00800000E+00  1.00800000E+00  1.60000000E+01  1.00800000E+00  1.00800000E+00
  1.60000000E+01  1.00800000E+00  1.00800000E+00  1.60000000E+01  1.00800000E+00
  1.00800000E+00  1.60000000E+01  1.00800000E+00  1.00800000E+00  1.60000000E+01
  1.00800000E+00  1.00800000E+00  1.60000000E+01  1.00800000E+00  1.00800000E+00
  1.60000000E+01  1.00800000E+00  1.00800000E+00  1.60000000E+01  1.00800000E+00
  1.00800000E+00  1.60000000E+01  1.00800000E+00  1.00800000E+00  1.60000000E+01
  1.00800000E+00  1.00800000E+00  1.60000000E+01  1.00800000E+00  1.00800000E+00
  1.60000000E+01  1.00800000E+00  1.00800000E+00  1.60000000E+01  1.00800000E+00
  1.00800000E+00  1.60000000E+01  1.00800000E+00  1.00800000E+00  1.60000000E+01
  1.00800000E+00  1.00800000E+00  1.60000000E+01  1.00800000E+00  1.00800000E+00
  1.60000000E+01  1.00800000E+00  1.00800000E+00  1.60000000E+01  1.00800000E+00
  1.00800000E+00  1.60000000E+01  1.00800000E+00  1.00800000E+00  1.60000000E+01
  1.00800000E+00  1.00800000E+00  1.60000000E+01  1.00800000E+00  1.00800000E+00
  1.60000000E+01  1.00800000E+00  1.00800000E+00  1.60000000E+01  1.00800000E+00
  1.00800000E+00  1.60000000E+01  1.00800000E+00  1.00800000E+00  1.60000000E+01
  1.00800000E+00  1.00800000E+00  1.60000000E+01  1.00800000E+00  1.00800000E+00
  1.60000000E+01  1.00800000E+00  1.00800000E+00  1.60000000E+01  1.00800000E+00
  1.00800000E+00  1.60000000E+01  1.00800000E+00  1.00800000E+00  1.60000000E+01
  1.00800000E+00  1.00800000E+00  1.60000000E+01  1.00800000E+00  1.00800000E+00
  1.60000000E+01  1.00800000E+00  1.00800000E+00  1.60000000E+01  1.00800000E+00
  1.00800000E+00  1.60000000E+01  1.00800000E+00  1.00800000E+00  1.60000000E+01
  1.00800000E+00  1.00800000E+00  1.60000000E+01  1.00800000E+00  1.00800000E+00
  1.60000000E+01  1.00800000E+00  1.00800000E+00  1.60000000E+01  1.00800000E+00
  1.00800000E+00  1.60000000E+01  1.00800000E+00  1.00800000E+00  1.60000000E+01
  1.00800000E+00  1.00800000E+00  1.60000000E+01  1.00800000E+00  1.00800000E+00
  1.60000000E+01  1.00800000E+00  1.00800000E+00  1.60000000E+01  1.00800000E+00
  1.00800000E+00  1.60000000E+01  1.00800000E+00  1.00800000E+00  1.60000000E+01
  1.00800000E+00  1.00800000E+00  1.60000000E+01  1.00800000E+00  1.00800000E+00
  1.60000000E+01  1.00800000E+00  1.00800000E+00  1.60000000E+01  1.00800000E+00
  1.00800000E+00  1.60000000E+01  1.00800000E+00  1.00800000E+00  1.60000000E+01
  1.00800000E+00  1.00800000E+00  1.60000000E+01  1.00800000E+00  1.00800000E+00
  1.60000000E+01  1.00800000E+00  1.00800000E+00  1.60000000E+01  1.00800000E+00
  1.00800000E+00  1.60000000E+01  1.00800000E+00  1.00800000E+00  1.60000000E+01
  1.00800000E+00  1.00800000E+00  1.60000000E+01  1.00800000E+00  1.00800000E+00
  1.60000000E+01  1.00800000E+00  1.00800000E+00  1.60000000E+01  1.00800000E+00
  1.00800000E+00  1.60000000E+01  1.00800000E+00  1.00800000E+00  1.60000000E+01
  1.00800000E+00  1.00800000E+00  1.60000000E+01  1.00800000E+00  1.00800000E+00
  1.60000000E+01  1.00800000E+00  1.00800000E+00  1.60000000E+01  1.00800000E+00
  1.00800000E+00  1.60000000E+01  1.00800000E+00  1.00800000E+00  1.60000000E+01
  1.00800000E+00  1.00800000E+00  1.60000000E+01  1.00800000E+00  1.00800000E+00
  1.60000000E+01  1.00800000E+00  1.00800000E+00  1.60000000E+01  1.00800000E+00
  1.00800000E+00  1.60000000E+01  1.00800000E+00  1.00800000E+00  1.60000000E+01
  1.00800000E+00  1.00800000E+00  1.60000000E+01  1.00800000E+00  1.00800000E+00
  1.60000000E+01  1.00800000E+00  1.00800000E+00  1.60000000E+01  1.00800000E+00
  1.00800000E+00  1.60000000E+01  1.00800000E+00  1.00800000E+00  1.60000000E+01
  1.00800000E+00  1.00800000E+00  1.60000000E+01  1.00800000E+00  1.00800000E+00
  1.60000000E+01  1.00800000E+00  1.00800000E+00  1.60000000E+01  1.00800000E+00
  1.00800000E+00  1.60000000E+01  1.00800000E+00  1.00800000E+00  1.60000000E+01
  1.00800000E+00  1.00800000E+00  1.60000000E+01  1.00800000E+00  1.00800000E+00
  1.60000000E+01  1.00800000E+00  1.00800000E+00  1.60000000E+01  1.00800000E+00
  1.00800000E+00  1.60000000E+01  1.00800000E+00  1.00800000E+00  1.60000000E+01
  1.00800000E+00  1.00800000E+00  1.60000000E+01  1.00800000E+00  1.00800000E+00
  1.60000000E+01  1.00800000E+00  1.00800000E+00  1.60000000E+01  1.00800000E+00
  1.00800000E+00  1.60000000E+01  1.00800000E+00  1.00800000E+00  1.60000000E+01
  1.00800000E+00  1.00800000E+00  1.60000000E+01  1.00800000E+00  1.00800000E+00
  1.60000000E+01  1.00800000E+00  1.00800000E+00  1.60000000E+01  1.00800000E+00
  1.00800000E+00  1.60000000E+01  1.00800000E+00  1.00800000E+00  1.60000000E+01
  1.00800000E+00  1.00800000E+00  1.60000000E+01  1.00800000E+00  1.00800000E+00
  1.60000000E+01  1.00800000E+00  1.00800000E+00  1.60000000E+01  1.00800000E+00
  1.00800000E+00  1.60000000E+01  1.00800000E+00  1.00800000E+00  1.60000000E+01
  1.00800000E+00  1.00800000E+00  1.60000000E+01  1.00800000E+00  1.00800000E+00
  1.60000000E+01  1.00800000E+00  1.00800000E+00  1.60000000E+01  1.00800000E+00
  1.00800000E+00  1.60000000E+01  1.00800000E+00  1.00800000E+00  1.60000000E+01
  1.00800000E+00  1.00800000E+00  1.60000000E+01  1.00800000E+00  1.00800000E+00
  1.60000000E+01  1.00800000E+00  1.00800000E+00  1.60000000E+01  1.00800000E+00
  1.00800000E+00  1.60000000E+01  1.00800000E+00  1.00800000E+00  1.60000000E+01
  1.00800000E+00  1.00800000E+00  1.60000000E+01  1.00800000E+00  1.00800000E+00
  1.60000000E+01  1.00800000E+00  1.00800000E+00  1.60000000E+01  1.00800000E+00
  1.00800000E+00  1.60000000E+01  1.00800000E+00  1.00800000E+00  1.60000000E+01
  1.00800000E+00  1.00800000E+00  1.60000000E+01  1.00800000E+00  1.00800000E+00
  1.60000000E+01  1.00800000E+00  1.00800000E+00  1.60000000E+01  1.00800000E+00
  1.00800000E+00  1.60000000E+01  1.00800000E+00  1.00800000E+00  1.60000000E+01
  1.00800000E+00  1.00800000E+00  1.60000000E+01  1.00800000E+00  1.00800000E+00
  1.60000000E+01  1.00800000E+00  1.00800000E+00  1.60000000E+01  1.00800000E+00
  1.00800000E+00  1.60000000E+01  1.00800000E+00  1.00800000E+00  1.60000000E+01
  1.00800000E+00  1.00800000E+00  1.60000000E+01  1.00800000E+00  1.00800000E+00
  1.60000000E+01  1.00800000E+00  1.00800000E+00  1.60000000E+01  1.00800000E+00
  1.00800000E+00  1.60000000E+01  1.00800000E+00  1.00800000E+00  1.60000000E+01
  1.00800000E+00  1.00800000E+00  1.60000000E+01  1.00800000E+00  1.00800000E+00
  1.60000000E+01  1.00800000E+00  1.00800000E+00  1.60000000E+01  1.00800000E+00
  1.00800000E+00  1.60000000E+01  1.00800000E+00  1.00800000E+00  1.60000000E+01
  1.00800000E+00  1.00800000E+00  1.60000000E+01  1.00800000E+00  1.00800000E+00
  1.60000000E+01  1.00800000E+00  1.00800000E+00  1.60000000E+01  1.00800000E+00
  1.00800000E+00  1.60000000E+01  1.00800000E+00  1.00800000E+00  1.60000000E+01
  1.00800000E+00  1.00800000E+00  1.60000000E+01  1.00800000E+00  1.00800000E+00
  1.60000000E+01  1.00800000E+00  1.00800000E+00  1.60000000E+01  1.00800000E+00
  1.00800000E+00  1.60000000E+01  1.00800000E+00  1.00800000E+00  1.60000000E+01
  1.00800000E+00  1.00800000E+00  1.60000000E+01  1.00800000E+00  1.00800000E+00
  1.60000000E+01  1.00800000E+00  1.00800000E+00  1.60000000E+01  1.00800000E+00
  1.00800000E+00  1.60000000E+01  1.00800000E+00  1.00800000E+00  1.60000000E+01
  1.00800000E+00  1.00800000E+00  1.60000000E+01  1.00800000E+00  1.00800000E+00
  1.60000000E+01  1.00800000E+00  1.00800000E+00  1.60000000E+01  1.00800000E+00
  1.00800000E+00  1.60000000E+01  1.00800000E+00  1.00800000E+00  1.60000000E+01
  1.00800000E+00  1.00800000E+00  1.60000000E+01  1.00800000E+00  1.00800000E+00
  1.60000000E+01  1.00800000E+00  1.00800000E+00  1.60000000E+01  1.00800000E+00
  1.00800000E+00  1.60000000E+01  1.00800000E+00  1.00800000E+00  1.60000000E+01
  1.00800000E+00  1.00800000E+00  1.60000000E+01  1.00800000E+00  1.00800000E+00
  1.60000000E+01  1.00800000E+00  1.00800000E+00  1.60000000E+01  1.00800000E+00
  1.00800000E+00  1.60000000E+01  1.00800000E+00  1.00800000E+00  1.60000000E+01
  1.00800000E+00  1.00800000E+00  1.60000000E+01  1.00800000E+00  1.00800000E+00
  1.60000000E+01  1.00800000E+00  1.00800000E+00  1.60000000E+01  1.00800000E+00
  1.00800000E+00  1.60000000E+01  1.00800000E+00  1.00800000E+00  1.60000000E+01
  1.00800000E+00  1.00800000E+00  1.60000000E+01  1.00800000E+00  1.00800000E+00
  1.60000000E+01  1.00800000E+00  1.00800000E+00  1.60000000E+01  1.00800000E+00
  1.00800000E+00  1.60000000E+01  1.00800000E+00  1.00800000E+00  1.60000000E+01
  1.00800000E+00  1.00800000E+00  1.60000000E+01  1.00800000E+00  1.00800000E+00
  1.60000000E+01  1.00800000E+00  1.00800000E+00  1.60000000E+01  1.00800000E+00
  1.00800000E+00  1.60000000E+01  1.00800000E+00  1.00800000E+00  1.60000000E+01
  1.00800000E+00  1.00800000E+00  1.60000000E+01  1.00800000E+00  1.00800000E+00
  1.60000000E+01  1.00800000E+00  1.00800000E+00  1.60000000E+01  1.00800000E+00
  1.00800000E+00  1.60000000E+01  1.00800000E+00  1.00800000E+00  1.60000000E+01
  1.00800000E+00  1.00800000E+00  1.60000000E+01  1.00800000E+00  1.00800000E+00
  1.60000000E+01  1.00800000E+00  1.00800000E+00  1.60000000E+01  1.00800000E+00
  1.00800000E+00  1.60000000E+01  1.00800000E+00  1.00800000E+00  1.60000000E+01
  1.00800000E+00  1.00800000E+00  1.60000000E+01  1.00800000E+00  1.00800000E+00
  1.60000000E+01  1.00800000E+00  1.00800000E+00  1.60000000E+01  1.00800000E+00
  1.00800000E+00  1.60000000E+01  1.00800000E+00  1.00800000E+00  1.60000000E+01
  1.00800000E+00  1.00800000E+00  1.60000000E+01  1.00800000E+00  1.00800000E+00
  1.60000000E+01  1.00800000E+00  1.00800000E+00  1.60000000E+01  1.00800000E+00
  1.00800000E+00  1.60000000E+01  1.00800000E+00  1.00800000E+00  1.60000000E+01
  1.00800000E+00  1.00800000E+00  1.60000000E+01  1.00800000E+00  1.00800000E+00
  1.60000000E+01  1.00800000E+00  1.00800000E+00  1.60000000E+01  1.00800000E+00
  1.00800000E+00  1.60000000E+01  1.00800000E+00  1.00800000E+00  1.60000000E+01
  1.00800000E+00  1.00800000E+00  1.60000000E+01  1.00800000E+00  1.00800000E+00
  1.60000000E+01  1.00800000E+00  1.00800000E+00  1.60000000E+01  1.00800000E+00
  1.00800000E+00  1.60000000E+01  1.00800000E+00  1.00800000E+00  1.60000000E+01
  1.00800000E+00  1.00800000E+00  1.60000000E+01  1.00800000E+00  1.00800000E+00
  1.60000000E+01  1.00800000E+00  1.00800000E+00  1.60000000E+01  1.00800000E+00
  1.00800000E+00  1.60000000E+01  1.00800000E+00  1.00800000E+00  1.60000000E+01
  1.00800000E+00  1.00800000E+00  1.60000000E+01  1.00800000E+00  1.00800000E+00
  1.60000000E+01  1.00800000E+00  1.00800000E+00  1.60000000E+01  1.00800000E+00
  1.00800000E+00  1.60000000E+01  1.00800000E+00  1.00800000E+00  1.60000000E+01
  1.00800000E+00  1.00800000E+00  1.60000000E+01  1.00800000E+00  1.00800000E+00
  1.60000000E+01  1.00800000E+00  1.00800000E+00  1.60000000E+01  1.00800000E+00
  1.00800000E+00  1.60000000E+01  1.00800000E+00  1.00800000E+00  1.60000000E+01
  1.00800000E+00  1.00800000E+00  1.60000000E+01  1.00800000E+00  1.00800000E+00
  1.60000000E+01  1.00800000E+00  1.00800000E+00  1.60000000E+01  1.00800000E+00
  1.00800000E+00  1.60000000E+01  1.00800000E+00  1.00800000E+00  1.60000000E+01
  1.00800000E+00  1.00800000E+00  1.60000000E+01  1.00800000E+00  1.00800000E+00
  1.60000000E+01  1.00800000E+00  1.00800000E+00  1.60000000E+01  1.00800000E+00
  1.00800000E+00  1.60000000E+01  1.00800000E+00  1.00800000E+00  1.60000000E+01
  1.00800000E+00  1.00800000E+00  1.60000000E+01  1.00800000E+00  1.00800000E+00
  1.60000000E+01  1.00800000E+00  1.00800000E+00  1.60000000E+01  1.00800000E+00
  1.00800000E+00  1.60000000E+01  1.00800000E+00  1.00800000E+00  1.60000000E+01
  1.00800000E+00  1.00800000E+00  1.60000000E+01  1.00800000E+00  1.00800000E+00
  1.60000000E+01  1.00800000E+00  1.00800000E+00  1.60000000E+01  1.00800000E+00
  1.00800000E+00  1.60000000E+01  1.00800000E+00  1.00800000E+00  1.60000000E+01
  1.00800000E+00  1.00800000E+00  1.60000000E+01  1.00800000E+00  1.00800000E+00
  1.60000000E+01  1.00800000E+00  1.00800000E+00  1.60000000E+01  1.00800000E+00
  1.00800000E+00  1.60000000E+01  1.00800000E+00  1.00800000E+00  1.60000000E+01
  1.00800000E+00  1.00800000E+00  1.60000000E+01  1.00800000E+00  1.00800000E+00
  1.60000000E+01  1.00800000E+00  1.00800000E+00  1.60000000E+01  1.00800000E+00
  1.00800000E+00  1.60000000E+01  1.00800000E+00  1.00800000E+00  1.60000000E+01
  1.00800000E+00  1.00800000E+00  1.60000000E+01  1.00800000E+00  1.00800000E+00
  1.60000000E+01  1.00800000E+00  1.00800000E+00  1.60000000E+01  1.00800000E+00
  1.00800000E+00  1.60000000E+01  1.00800000E+00  1.00800000E+00  1.60000000E+01
  1.00800000E+00  1.00800000E+00  1.60000000E+01  1.00800000E+00  1.00800000E+00
  1.60000000E+01  1.00800000E+00  1.00800000E+00  1.60000000E+01  1.00800000E+00
  1.00800000E+00  1.60000000E+01  1.00800000E+00  1.00800000E+00  1.60000000E+01
  1.00800000E+00  1.00800000E+00  1.60000000E+01  1.00800000E+00  1.00800000E+00
  1.60000000E+01  1.00800000E+00  1.00800000E+00  1.60000000E+01  1.00800000E+00
  1.00800000E+00  1.60000000E+01  1.00800000E+00  1.00800000E+00  1.60000000E+01
  1.00800000E+00  1.00800000E+00  1.60000000E+01  1.00800000E+00  1.00800000E+00
  1.60000000E+01  1.00800000E+00  1.00800000E+00  1.60000000E+01  1.00800000E+00
  1.00800000E+00  1.60000000E+01  1.00800000E+00  1.00800000E+00  1.60000000E+01
  1.00800000E+00  1.00800000E+00  1.60000000E+01  1.00800000E+00  1.00800000E+00
  1.60000000E+01  1.00800000E+00  1.00800000E+00  1.60000000E+01  1.00800000E+00
  1.00800000E+00  1.60000000E+01  1.00800000E+00  1.00800000E+00  1.60000000E+01
  1.00800000E+00  1.00800000E+00  1.60000000E+01  1.00800000E+00  1.00800000E+00
  1.60000000E+01  1.00800000E+00  1.00800000E+00  1.60000000E+01  1.00800000E+00
  1.00800000E+00  1.60000000E+01  1.00800000E+00  1.00800000E+00  1.60000000E+01
  1.00800000E+00  1.00800000E+00  1.60000000E+01  1.00800000E+00  1.00800000E+00
  1.60000000E+01  1.00800000E+00  1.00800000E+00  1.60000000E+01  1.00800000E+00
  1.00800000E+00  1.60000000E+01  1.00800000E+00  1.00800000E+00  1.60000000E+01
  1.00800000E+00  1.00800000E+00  1.60000000E+01  1.00800000E+00  1.00800000E+00
  1.60000000E+01  1.00800000E+00  1.00800000E+00  1.60000000E+01  1.00800000E+00
  1.00800000E+00  1.60000000E+01  1.00800000E+00  1.00800000E+00  1.60000000E+01
  1.00800000E+00  1.00800000E+00  1.60000000E+01  1.00800000E+00  1.00800000E+00
  1.60000000E+01  1.00800000E+00  1.00800000E+00  1.60000000E+01  1.00800000E+00
  1.00800000E+00  1.60000000E+01  1.00800000E+00  1.00800000E+00  1.60000000E+01
  1.00800000E+00  1.00800000E+00  1.60000000E+01  1.00800000E+00  1.00800000E+00
  1.60000000E+01  1.00800000E+00  1.00800000E+00  1.60000000E+01  1.00800000E+00
  1.00800000E+00  1.60000000E+01  1.00800000E+00  1.00800000E+00  1.60000000E+01
  1.00800000E+00  1.00800000E+00  1.60000000E+01  1.00800000E+00  1.00800000E+00
  1.60000000E+01  1.00800000E+00  1.00800000E+00  1.60000000E+01  1.00800000E+00
  1.00800000E+00  1.60000000E+01  1.00800000E+00  1.00800000E+00  1.60000000E+01
  1.00800000E+00  1.00800000E+00  1.60000000E+01  1.00800000E+00  1.00800000E+00
  1.60000000E+01  1.00800000E+00  1.00800000E+00  1.60000000E+01  1.00800000E+00
  1.00800000E+00  1.60000000E+01  1.00800000E+00  1.00800000E+00  1.60000000E+01
  1.00800000E+00  1.00800000E+00  1.60000000E+01  1.00800000E+00  1.00800000E+00
  1.60000000E+01  1.00800000E+00  1.00800000E+00  1.60000000E+01  1.00800000E+00
  1.00800000E+00  1.60000000E+01  1.00800000E+00  1.00800000E+00  1.60000000E+01
  1.00800000E+00  1.00800000E+00  1.60000000E+01  1.00800000E+00  1.00800000E+00
  1.60000000E+01  1.00800000E+00  1.00800000E+00  1.60000000E+01  1.00800000E+00
  1.00800000E+00  1.60000000E+01  1.00800000E+00  1.00800000E+00  1.60000000E+01
  1.00800000E+00  1.00800000E+00  1.60000000E+01  1.00800000E+00  1.00800000E+00
  1.60000000E+01  1.00800000E+00  1.00800000E+00  1.60000000E+01  1.00800000E+00
  1.00800000E+00  1.60000000E+01  1.00800000E+00  1.00800000E+00  1.60000000E+01
  1.00800000E+00  1.00800000E+00  1.60000000E+01  1.00800000E+00  1.00800000E+00
  1.60000000E+01  1.00800000E+00  1.00800000E+00  1.60000000E+01  1.00800000E+00
  1.00800000E+00  1.60000000E+01  1.00800000E+00  1.00800000E+00  1.60000000E+01
  1.00800000E+00  1.00800000E+00  1.60000000E+01  1.00800000E+00  1.00800000E+00
  1.60000000E+01  1.00800000E+00  1.00800000E+00  1.60000000E+01  1.00800000E+00
  1.00800000E+00  1.60000000E+01  1.00800000E+00  1.00800000E+00  1.60000000E+01
  1.00800000E+00  1.00800000E+00  1.60000000E+01  1.00800000E+00  1.00800000E+00
  1.60000000E+01  1.00800000E+00  1.00800000E+00  1.60000000E+01  1.00800000E+00
  1.00800000E+00  1.60000000E+01  1.00800000E+00  1.00800000E+00  1.60000000E+01
  1.00800000E+00  1.00800000E+00  1.60000000E+01  1.00800000E+00  1.00800000E+00
  1.60000000E+01  1.00800000E+00  1.00800000E+00  1.60000000E+01  1.00800000E+00
  1.00800000E+00  1.60000000E+01  1.00800000E+00  1.00800000E+00  1.60000000E+01
  1.00800000E+00  1.00800000E+00  1.60000000E+01  1.00800000E+00  1.00800000E+00
  1.60000000E+01  1.00800000E+00  1.00800000E+00  1.60000000E+01  1.00800000E+00
  1.00800000E+00  1.60000000E+01  1.00800000E+00  1.00800000E+00  1.60000000E+01
  1.00800000E+00  1.00800000E+00  1.60000000E+01  1.00800000E+00  1.00800000E+00
  1.60000000E+01  1.00800000E+00  1.00800000E+00  1.60000000E+01  1.00800000E+00
  1.00800000E+00  1.60000000E+01  1.00800000E+00  1.00800000E+00  1.60000000E+01
  1.00800000E+00  1.00800000E+00  1.60000000E+01  1.00800000E+00  1.00800000E+00
  1.60000000E+01  1.00800000E+00  1.00800000E+00  1.60000000E+01  1.00800000E+00
  1.00800000E+00  1.60000000E+01  1.00800000E+00  1.00800000E+00  1.60000000E+01
  1.00800000E+00  1.00800000E+00  1.60000000E+01  1.00800000E+00  1.00800000E+00
  1.60000000E+01  1.00800000E+00  1.00800000E+00  1.60000000E+01  1.00800000E+00
  1.00800000E+00  1.60000000E+01  1.00800000E+00  1.00800000E+00  1.60000000E+01
  1.00800000E+00  1.00800000E+00  1.60000000E+01  1.00800000E+00  1.00800000E+00
  1.60000000E+01  1.00800000E+00  1.00800000E+00  1.60000000E+01  1.00800000E+00
  1.00800000E+00  1.60000000E+01  1.00800000E+00  1.00800000E+00  1.60000000E+01
  1.00800000E+00  1.00800000E+00  1.60000000E+01  1.00800000E+00  1.00800000E+00
  1.60000000E+01  1.00800000E+00  1.00800000E+00  1.60000000E+01  1.00800000E+00
  1.00800000E+00  1.60000000E+01  1.00800000E+00  1.00800000E+00  1.60000000E+01
  1.00800000E+00  1.00800000E+00  1.60000000E+01  1.00800000E+00  1.00800000E+00
  1.60000000E+01  1.00800000E+00  1.00800000E+00  1.60000000E+01  1.00800000E+00
  1.00800000E+00  1.60000000E+01  1.00800000E+00  1.00800000E+00  1.60000000E+01
  1.00800000E+00  1.00800000E+00  1.60000000E+01  1.00800000E+00  1.00800000E+00
  1.60000000E+01  1.00800000E+00  1.00800000E+00  1.60000000E+01  1.00800000E+00
  1.00800000E+00  1.60000000E+01  1.00800000E+00  1.00800000E+00  1.60000000E+01
  1.00800000E+00  1.00800000E+00  1.60000000E+01  1.00800000E+00  1.00800000E+00
  1.60000000E+01  1.00800000E+00  1.00800000E+00  1.60000000E+01  1.00800000E+00
  1.00800000E+00  1.60000000E+01  1.00800000E+00  1.00800000E+00  1.60000000E+01
  1.00800000E+00  1.00800000E+00  1.60000000E+01  1.00800000E+00  1.00800000E+00
  1.60000000E+01  1.00800000E+00  1.00800000E+00  1.60000000E+01  1.00800000E+00
  1.00800000E+00  1.60000000E+01  1.00800000E+00  1.00800000E+00  1.60000000E+01
  1.00800000E+00  1.00800000E+00  1.60000000E+01  1.00800000E+00  1.00800000E+00
  1.60000000E+01  1.00800000E+00  1.00800000E+00  1.60000000E+01  1.00800000E+00
  1.00800000E+00  1.60000000E+01  1.00800000E+00  1.00800000E+00  1.60000000E+01
  1.00800000E+00  1.00800000E+00  1.60000000E+01  1.00800000E+00  1.00800000E+00
  1.60000000E+01  1.00800000E+00  1.00800000E+00  1.60000000E+01  1.00800000E+00
  1.00800000E+00  1.60000000E+01  1.00800000E+00  1.00800000E+00  1.60000000E+01
  1.00800000E+00  1.00800000E+00  1.60000000E+01  1.00800000E+00  1.00800000E+00
  1.60000000E+01  1.00800000E+00  1.00800000E+00  1.60000000E+01  1.00800000E+00
  1.00800000E+00  1.60000000E+01  1.00800000E+00  1.00800000E+00  1.60000000E+01
  1.00800000E+00  1.00800000E+00  1.60000000E+01  1.00800000E+00  1.00800000E+00
  1.60000000E+01  1.00800000E+00  1.00800000E+00  1.60000000E+01  1.00800000E+00
  1.00800000E+00  1.60000000E+01  1.00800000E+00  1.00800000E+00  1.60000000E+01
  1.00800000E+00  1.00800000E+00  1.60000000E+01  1.00800000E+00  1.00800000E+00
  1.60000000E+01  1.00800000E+00  1.00800000E+00  1.60000000E+01  1.00800000E+00
  1.00800000E+00  1.60000000E+01  1.00800000E+00  1.00800000E+00  1.60000000E+01
  1.00800000E+00  1.00800000E+00  1.60000000E+01  1.00800000E+00  1.00800000E+00
  1.60000000E+01  1.00800000E+00  1.00800000E+00  1.60000000E+01  1.00800000E+00
  1.00800000E+00  1.60000000E+01  1.00800000E+00  1.00800000E+00  1.60000000E+01
  1.00800000E+00  1.00800000E+00  1.60000000E+01  1.00800000E+00  1.00800000E+00
  1.60000000E+01  1.00800000E+00  1.00800000E+00  1.60000000E+01  1.00800000E+00
  1.00800000E+00  1.60000000E+01  1.00800000E+00  1.00800000E+00  1.60000000E+01
  1.00800000E+00  1.00800000E+00  1.60000000E+01  1.00800000E+00  1.00800000E+00
  1.60000000E+01  1.00800000E+00  1.00800000E+00  1.60000000E+01  1.00800000E+00
  1.00800000E+00  1.60000000E+01  1.00800000E+00  1.00800000E+00  1.60000000E+01
  1.00800000E+00  1.00800000E+00  1.60000000E+01  1.00800000E+00  1.00800000E+00
  1.60000000E+01  1.00800000E+00  1.00800000E+00  1.60000000E+01  1.00800000E+00
  1.00800000E+00  1.60000000E+01  1.00800000E+00  1.00800000E+00  1.60000000E+01
  1.00800000E+00  1.00800000E+00  1.60000000E+01  1.00800000E+00  1.00800000E+00
  1.60000000E+01  1.00800000E+00  1.00800000E+00  1.60000000E+01  1.00800000E+00
  1.00800000E+00  1.60000000E+01  1.00800000E+00  1.00800000E+00  1.60000000E+01
  1.00800000E+00  1.00800000E+00  1.60000000E+01  1.00800000E+00  1.00800000E+00
  1.60000000E+01  1.00800000E+00  1.00800000E+00  1.60000000E+01  1.00800000E+00
  1.00800000E+00  1.60000000E+01  1.00800000E+00  1.00800000E+00  1.60000000E+01
  1.00800000E+00  1.00800000E+00  1.60000000E+01  1.00800000E+00  1.00800000E+00
  1.60000000E+01  1.00800000E+00  1.00800000E+00  1.60000000E+01  1.00800000E+00
  1.00800000E+00  1.60000000E+01  1.00800000E+00  1.00800000E+00  1.60000000E+01
  1.00800000E+00  1.00800000E+00  1.60000000E+01  1.00800000E+00  1.00800000E+00
  1.60000000E+01  1.00800000E+00  1.00800000E+00  1.60000000E+01  1.00800000E+00
  1.00800000E+00  1.60000000E+01  1.00800000E+00  1.00800000E+00  1.60000000E+01
  1.00800000E+00  1.00800000E+00  1.60000000E+01  1.00800000E+00  1.00800000E+00
  1.60000000E+01  1.00800000E+00  1.00800000E+00  1.60000000E+01  1.00800000E+00
  1.00800000E+00  1.60000000E+01  1.00800000E+00  1.00800000E+00  1.60000000E+01
  1.00800000E+00  1.00800000E+00  1.60000000E+01  1.00800000E+00  1.00800000E+00
  1.60000000E+01  1.00800000E+00  1.00800000E+00  1.60000000E+01  1.00800000E+00
  1.00800000E+00  1.60000000E+01  1.00800000E+00  1.00800000E+00  1.60000000E+01
  1.00800000E+00  1.00800000E+00  1.60000000E+01  1.00800000E+00  1.00800000E+00
  1.60000000E+01  1.00800000E+00  1.00800000E+00  1.60000000E+01  1.00800000E+00
  1.00800000E+00  1.60000000E+01  1.00800000E+00  1.00800000E+00  1.60000000E+01
  1.00800000E+00  1.00800000E+00  1.60000000E+01  1.00800000E+00  1.00800000E+00
  1.60000000E+01  1.00800000E+00  1.00800000E+00  1.60000000E+01  1.00800000E+00
  1.00800000E+00  1.60000000E+01  1.00800000E+00  1.00800000E+00  1.60000000E+01
  1.00800000E+00  1.00800000E+00  1.60000000E+01  1.00800000E+00  1.00800000E+00
  1.60000000E+01  1.00800000E+00  1.00800000E+00  1.60000000E+01  1.00800000E+00
  1.00800000E+00  1.60000000E+01  1.00800000E+00  1.00800000E+00  1.60000000E+01
  1.00800000E+00  1.00800000E+00  1.60000000E+01  1.00800000E+00  1.00800000E+00
  1.60000000E+01  1.00800000E+00  1.00800000E+00  1.60000000E+01  1.00800000E+00
  1.00800000E+00  1.60000000E+01  1.00800000E+00  1.00800000E+00  1.60000000E+01
  1.00800000E+00  1.00800000E+00  1.60000000E+01  1.00800000E+00  1.00800000E+00
  1.60000000E+01  1.00800000E+00  1.00800000E+00  1.60000000E+01  1.00800000E+00
  1.00800000E+00  1.60000000E+01  1.00800000E+00  1.00800000E+00  1.60000000E+01
  1.00800000E+00  1.00800000E+00  1.60000000E+01  1.00800000E+00  1.00800000E+00
  1.60000000E+01  1.00800000E+00  1.00800000E+00  1.60000000E+01  1.00800000E+00
  1.00800000E+00  1.60000000E+01  1.00800000E+00  1.00800000E+00  1.60000000E+01
  1.00800000E+00  1.00800000E+00  1.60000000E+01  1.00800000E+00  1.00800000E+00
  1.60000000E+01  1.00800000E+00  1.00800000E+00  1.60000000E+01  1.00800000E+00
  1.00800000E+00  1.60000000E+01  1.00800000E+00  1.00800000E+00  1.60000000E+01
  1.00800000E+00  1.00800000E+00  1.60000000E+01  1.00800000E+00  1.00800000E+00
  1.60000000E+01  1.00800000E+00  1.00800000E+00  1.60000000E+01  1.00800000E+00
  1.00800000E+00  1.60000000E+01  1.00800000E+00  1.00800000E+00  1.60000000E+01
  1.00800000E+00  1.00800000E+00  1.60000000E+01  1.00800000E+00  1.00800000E+00
  1.60000000E+01  1.00800000E+00  1.00800000E+00  1.60000000E+01  1.00800000E+00
  1.00800000E+00  1.60000000E+01  1.00800000E+00  1.00800000E+00  1.60000000E+01
  1.00800000E+00  1.00800000E+00  1.60000000E+01  1.00800000E+00  1.00800000E+00
  1.60000000E+01  1.00800000E+00  1.00800000E+00  1.60000000E+01  1.00800000E+00
  1.00800000E+00  1.60000000E+01  1.00800000E+00  1.00800000E+00  1.60000000E+01
  1.00800000E+00  1.00800000E+00  1.60000000E+01  1.00800000E+00  1.00800000E+00
  1.60000000E+01  1.00800000E+00  1.00800000E+00  1.60000000E+01  1.00800000E+00
  1.00800000E+00  1.60000000E+01  1.00800000E+00  1.00800000E+00  1.60000000E+01
  1.00800000E+00  1.00800000E+00  1.60000000E+01  1.00800000E+00  1.00800000E+00
  1.60000000E+01  1.00800000E+00  1.00800000E+00  1.60000000E+01  1.00800000E+00
  1.00800000E+00  1.60000000E+01  1.00800000E+00  1.00800000E+00  1.60000000E+01
  1.00800000E+00  1.00800000E+00  1.60000000E+01  1.00800000E+00  1.00800000E+00
  1.60000000E+01  1.00800000E+00  1.00800000E+00  1.60000000E+01  1.00800000E+00
  1.00800000E+00  1.60000000E+01  1.00800000E+00  1.00800000E+00  1.60000000E+01
  1.00800000E+00  1.00800000E+00  1.60000000E+01  1.00800000E+00  1.00800000E+00
  1.60000000E+01  1.00800000E+00  1.00800000E+00  1.60000000E+01  1.00800000E+00
  1.00800000E+00  1.60000000E+01  1.00800000E+00  1.00800000E+00  1.60000000E+01
  1.00800000E+00  1.00800000E+00  1.60000000E+01  1.00800000E+00  1.00800000E+00
  1.60000000E+01  1.00800000E+00  1.00800000E+00  1.60000000E+01  1.00800000E+00
  1.00800000E+00  1.60000000E+01  1.00800000E+00  1.00800000E+00  1.60000000E+01
  1.00800000E+00  1.00800000E+00  1.60000000E+01  1.00800000E+00  1.00800000E+00
  1.60000000E+01  1.00800000E+00  1.00800000E+00  1.60000000E+01  1.00800000E+00
  1.00800000E+00  1.60000000E+01  1.00800000E+00  1.00800000E+00  1.60000000E+01
  1.00800000E+00  1.00800000E+00  1.60000000E+01  1.00800000E+00  1.00800000E+00
  1.60000000E+01  1.00800000E+00  1.00800000E+00  1.60000000E+01  1.00800000E+00
  1.00800000E+00  1.60000000E+01  1.00800000E+00  1.00800000E+00  1.60000000E+01
  1.00800000E+00  1.00800000E+00  1.60000000E+01  1.00800000E+00  1.00800000E+00
  1.60000000E+01  1.00800000E+00  1.00800000E+00  1.60000000E+01  1.00800000E+00
  1.00800000E+00  1.60000000E+01  1.00800000E+00  1.00800000E+00  1.60000000E+01
  1.00800000E+00  1.00800000E+00  1.60000000E+01  1.00800000E+00  1.00800000E+00
  1.60000000E+01  1.00800000E+00  1.00800000E+00  1.60000000E+01  1.00800000E+00
  1.00800000E+00  1.60000000E+01  1.00800000E+00  1.00800000E+00  1.60000000E+01
  1.00800000E+00  1.00800000E+00  1.60000000E+01  1.00800000E+00  1.00800000E+00
  1.60000000E+01  1.00800000E+00  1.00800000E+00  1.60000000E+01  1.00800000E+00
  1.00800000E+00  1.60000000E+01  1.00800000E+00  1.00800000E+00  1.60000000E+01
  1.00800000E+00  1.00800000E+00  1.60000000E+01  1.00800000E+00  1.00800000E+00
  1.60000000E+01  1.00800000E+00  1.00800000E+00  1.60000000E+01  1.00800000E+00
  1.00800000E+00  1.60000000E+01  1.00800000E+00  1.00800000E+00  1.60000000E+01
  1.00800000E+00  1.00800000E+00  1.60000000E+01  1.00800000E+00  1.00800000E+00
  1.60000000E+01  1.00800000E+00  1.00800000E+00  1.60000000E+01  1.00800000E+00
  1.00800000E+00  1.60000000E+01  1.00800000E+00  1.00800000E+00  1.60000000E+01
  1.00800000E+00  1.00800000E+00  1.60000000E+01  1.00800000E+00  1.00800000E+00
  1.60000000E+01  1.00800000E+00  1.00800000E+00  1.60000000E+01  1.00800000E+00
  1.00800000E+00  1.60000000E+01  1.00800000E+00  1.00800000E+00  1.60000000E+01
  1.00800000E+00  1.00800000E+00  1.60000000E+01  1.00800000E+00  1.00800000E+00
  1.60000000E+01  1.00800000E+00  1.00800000E+00  1.60000000E+01  1.00800000E+00
  1.00800000E+00  1.60000000E+01  1.00800000E+00  1.00800000E+00  1.60000000E+01
  1.00800000E+00  1.00800000E+00  1.60000000E+01  1.00800000E+00  1.00800000E+00
  1.60000000E+01  1.00800000E+00  1.00800000E+00  1.60000000E+01  1.00800000E+00
  1.00800000E+00  1.60000000E+01  1.00800000E+00  1.00800000E+00  1.60000000E+01
  1.00800000E+00  1.00800000E+00  1.60000000E+01  1.00800000E+00  1.00800000E+00
  1.60000000E+01  1.00800000E+00  1.00800000E+00  1.60000000E+01  1.00800000E+00
  1.00800000E+00  1.60000000E+01  1.00800000E+00  1.00800000E+00  1.60000000E+01
  1.00800000E+00  1.00800000E+00  1.60000000E+01  1.00800000E+00  1.00800000E+00
  1.60000000E+01  1.00800000E+00  1.00800000E+00  1.60000000E+01  1.00800000E+00
  1.00800000E+00  1.60000000E+01  1.00800000E+00  1.00800000E+00  1.60000000E+01
  1.00800000E+00  1.00800000E+00  1.60000000E+01  1.00800000E+00  1.00800000E+00
  1.60000000E+01  1.00800000E+00  1.00800000E+00  1.60000000E+01  1.00800000E+00
  1.00800000E+00  1.60000000E+01  1.00800000E+00  1.00800000E+00  1.60000000E+01
  1.00800000E+00  1.00800000E+00  1.60000000E+01  1.00800000E+00  1.00800000E+00
  1.60000000E+01  1.00800000E+00  1.00800000E+00  1.60000000E+01  1.00800000E+00
  1.00800000E+00  1.60000000E+01  1.00800000E+00  1.00800000E+00  1.60000000E+01
  1.00800000E+00  1.00800000E+00  1.60000000E+01  1.00800000E+00  1.00800000E+00
  1.60000000E+01  1.00800000E+00  1.00800000E+00  1.60000000E+01  1.00800000E+00
  1.00800000E+00  1.60000000E+01  1.00800000E+00  1.00800000E+00  1.60000000E+01
  1.00800000E+00  1.00800000E+00  1.60000000E+01  1.00800000E+00  1.00800000E+00
  1.60000000E+01  1.00800000E+00  1.00800000E+00  1.60000000E+01  1.00800000E+00
  1.00800000E+00  1.60000000E+01  1.00800000E+00  1.00800000E+00  1.60000000E+01
  1.00800000E+00  1.00800000E+00  1.60000000E+01  1.00800000E+00  1.00800000E+00
  1.60000000E+01  1.00800000E+00  1.00800000E+00  1.60000000E+01  1.00800000E+00
  1.00800000E+00  1.60000000E+01  1.00800000E+00  1.00800000E+00  1.60000000E+01
  1.00800000E+00  1.00800000E+00  1.60000000E+01  1.00800000E+00  1.00800000E+00
  1.60000000E+01  1.00800000E+00  1.00800000E+00  1.60000000E+01  1.00800000E+00
  1.00800000E+00  1.60000000E+01  1.00800000E+00  1.00800000E+00  1.60000000E+01
  1.00800000E+00  1.00800000E+00  1.60000000E+01  1.00800000E+00  1.00800000E+00
  1.60000000E+01  1.00800000E+00  1.00800000E+00  1.60000000E+01  1.00800000E+00
  1.00800000E+00  1.60000000E+01  1.00800000E+00  1.00800000E+00  1.60000000E+01
  1.00800000E+00  1.00800000E+00  1.60000000E+01  1.00800000E+00  1.00800000E+00
  1.60000000E+01  1.00800000E+00  1.00800000E+00  1.60000000E+01  1.00800000E+00
  1.00800000E+00  1.60000000E+01  1.00800000E+00  1.00800000E+00  1.60000000E+01
  1.00800000E+00  1.00800000E+00  1.60000000E+01  1.00800000E+00  1.00800000E+00
  1.60000000E+01  1.00800000E+00  1.00800000E+00  1.60000000E+01  1.00800000E+00
  1.00800000E+00  1.60000000E+01  1.00800000E+00  1.00800000E+00  1.60000000E+01
  1.00800000E+00  1.00800000E+00  1.60000000E+01  1.00800000E+00  1.00800000E+00
  1.60000000E+01  1.00800000E+00  1.00800000E+00  1.60000000E+01  1.00800000E+00
  1.00800000E+00  1.60000000E+01  1.00800000E+00  1.00800000E+00  1.60000000E+01
  1.00800000E+00  1.00800000E+00  1.60000000E+01  1.00800000E+00  1.00800000E+00
  1.60000000E+01  1.00800000E+00  1.00800000E+00  1.60000000E+01  1.00800000E+00
  1.00800000E+00  1.60000000E+01  1.00800000E+00  1.00800000E+00  1.60000000E+01
  1.00800000E+00  1.00800000E+00  1.60000000E+01  1.00800000E+00  1.00800000E+00
  1.60000000E+01  1.00800000E+00  1.00800000E+00  1.60000000E+01  1.00800000E+00
  1.00800000E+00  1.60000000E+01  1.00800000E+00  1.00800000E+00  1.60000000E+01
  1.00800000E+00  1.00800000E+00  1.60000000E+01  1.00800000E+00  1.00800000E+00
  1.60000000E+01  1.00800000E+00  1.00800000E+00  1.60000000E+01  1.00800000E+00
  1.00800000E+00  1.60000000E+01  1.00800000E+00  1.00800000E+00  1.60000000E+01
  1.00800000E+00  1.00800000E+00  1.60000000E+01  1.00800000E+00  1.00800000E+00
  1.60000000E+01  1.00800000E+00  1.00800000E+00  1.60000000E+01  1.00800000E+00
  1.00800000E+00  1.60000000E+01  1.00800000E+00  1.00800000E+00  1.60000000E+01
  1.00800000E+00  1.00800000E+00  1.60000000E+01  1.00800000E+00  1.00800000E+00
  1.60000000E+01  1.00800000E+00  1.00800000E+00  1.60000000E+01  1.00800000E+00
  1.00800000E+00  1.60000000E+01  1.00800000E+00  1.00800000E+00  1.60000000E+01
  1.00800000E+00  1.00800000E+00  1.60000000E+01  1.00800000E+00  1.00800000E+00
  1.60000000E+01  1.00800000E+00  1.00800000E+00  1.60000000E+01  1.00800000E+00
  1.00800000E+00  1.60000000E+01  1.00800000E+00  1.00800000E+00  1.60000000E+01
  1.00800000E+00  1.00800000E+00  1.60000000E+01  1.00800000E+00  1.00800000E+00
  1.60000000E+01  1.00800000E+00  1.00800000E+00  1.60000000E+01  1.00800000E+00
  1.00800000E+00  1.60000000E+01  1.00800000E+00  1.00800000E+00  1.60000000E+01
  1.00800000E+00  1.00800000E+00  1.60000000E+01  1.00800000E+00  1.00800000E+00
  1.60000000E+01  1.00800000E+00  1.00800000E+00  1.60000000E+01  1.00800000E+00
  1.00800000E+00  1.60000000E+01  1.00800000E+00  1.00800000E+00  1.60000000E+01
  1.00800000E+00  1.00800000E+00  1.60000000E+01  1.00800000E+00  1.00800000E+00
  1.60000000E+01  1.00800000E+00  1.00800000E+00  1.60000000E+01  1.00800000E+00
  1.00800000E+00  1.60000000E+01  1.00800000E+00  1.00800000E+00  1.60000000E+01
  1.00800000E+00  1.00800000E+00  1.60000000E+01  1.00800000E+00  1.00800000E+00
  1.60000000E+01  1.00800000E+00  1.00800000E+00  1.60000000E+01  1.00800000E+00
  1.00800000E+00  1.60000000E+01  1.00800000E+00  1.00800000E+00  1.60000000E+01
  1.00800000E+00  1.00800000E+00  1.60000000E+01  1.00800000E+00  1.00800000E+00
  1.60000000E+01  1.00800000E+00  1.00800000E+00  1.60000000E+01  1.00800000E+00
  1.00800000E+00  1.60000000E+01  1.00800000E+00  1.00800000E+00  1.60000000E+01
  1.00800000E+00  1.00800000E+00  1.60000000E+01  1.00800000E+00  1.00800000E+00
  1.60000000E+01  1.00800000E+00  1.00800000E+00  1.60000000E+01  1.00800000E+00
  1.00800000E+00  1.60000000E+01  1.00800000E+00  1.00800000E+00  1.60000000E+01
  1.00800000E+00  1.00800000E+00  1.60000000E+01  1.00800000E+00  1.00800000E+00
  1.60000000E+01  1.00800000E+00  1.00800000E+00  1.60000000E+01  1.00800000E+00
  1.00800000E+00  1.60000000E+01  1.00800000E+00  1.00800000E+00  1.60000000E+01
  1.00800000E+00  1.00800000E+00  1.60000000E+01  1.00800000E+00  1.00800000E+00
  1.60000000E+01  1.00800000E+00  1.00800000E+00  1.60000000E+01  1.00800000E+00
  1.00800000E+00  1.60000000E+01  1.00800000E+00  1.00800000E+00  1.60000000E+01
  1.00800000E+00  1.00800000E+00  1.60000000E+01  1.00800000E+00  1.00800000E+00
  1.60000000E+01  1.00800000E+00  1.00800000E+00  1.60000000E+01  1.00800000E+00
  1.00800000E+00  1.60000000E+01  1.00800000E+00  1.00800000E+00  1.60000000E+01
  1.00800000E+00  1.00800000E+00  1.60000000E+01  1.00800000E+00  1.00800000E+00
  1.60000000E+01  1.00800000E+00  1.00800000E+00  1.60000000E+01  1.00800000E+00
  1.00800000E+00  1.60000000E+01  1.00800000E+00  1.00800000E+00  1.60000000E+01
  1.00800000E+00  1.00800000E+00  1.60000000E+01  1.00800000E+00  1.00800000E+00
  1.60000000E+01  1.00800000E+00  1.00800000E+00  1.60000000E+01  1.00800000E+00
  1.00800000E+00  1.60000000E+01  1.00800000E+00  1.00800000E+00  1.60000000E+01
  1.00800000E+00  1.00800000E+00  1.60000000E+01  1.00800000E+00  1.00800000E+00
  1.60000000E+01  1.00800000E+00  1.00800000E+00  1.60000000E+01  1.00800000E+00
  1.00800000E+00  1.60000000E+01  1.00800000E+00  1.00800000E+00  1.60000000E+01
  1.00800000E+00  1.00800000E+00  1.60000000E+01  1.00800000E+00  1.00800000E+00
  1.60000000E+01  1.00800000E+00  1.00800000E+00  1.60000000E+01  1.00800000E+00
  1.00800000E+00  1.60000000E+01  1.00800000E+00  1.00800000E+00  1.60000000E+01
  1.00800000E+00  1.00800000E+00  1.60000000E+01  1.00800000E+00  1.00800000E+00
  1.60000000E+01  1.00800000E+00  1.00800000E+00  1.60000000E+01  1.00800000E+00
  1.00800000E+00  1.60000000E+01  1.00800000E+00  1.00800000E+00  1.60000000E+01
  1.00800000E+00  1.00800000E+00  1.60000000E+01  1.00800000E+00  1.00800000E+00
  1.60000000E+01  1.00800000E+00  1.00800000E+00  1.60000000E+01  1.00800000E+00
  1.00800000E+00  1.60000000E+01  1.00800000E+00  1.00800000E+00  1.60000000E+01
  1.00800000E+00  1.00800000E+00  1.60000000E+01  1.00800000E+00  1.00800000E+00
  1.60000000E+01  1.00800000E+00  1.00800000E+00  1.60000000E+01  1.00800000E+00
  1.00800000E+00  1.60000000E+01  1.00800000E+00  1.00800000E+00  1.60000000E+01
  1.00800000E+00  1.00800000E+00  1.60000000E+01  1.00800000E+00  1.00800000E+00
  1.60000000E+01  1.00800000E+00  1.00800000E+00  1.60000000E+01  1.00800000E+00
  1.00800000E+00  1.60000000E+01  1.00800000E+00  1.00800000E+00  1.60000000E+01
  1.00800000E+00  1.00800000E+00  1.60000000E+01  1.00800000E+00  1.00800000E+00
  1.60000000E+01  1.00800000E+00  1.00800000E+00  1.60000000E+01  1.00800000E+00
  1.00800000E+00  1.60000000E+01  1.00800000E+00  1.00800000E+00  1.60000000E+01
  1.00800000E+00  1.00800000E+00  1.60000000E+01  1.00800000E+00  1.00800000E+00
  1.60000000E+01  1.00800000E+00  1.00800000E+00  1.60000000E+01  1.00800000E+00
  1.00800000E+00  1.60000000E+01  1.00800000E+00  1.00800000E+00  1.60000000E+01
  1.00800000E+00  1.00800000E+00  1.60000000E+01  1.00800000E+00  1.00800000E+00
  1.60000000E+01  1.00800000E+00  1.00800000E+00  1.60000000E+01  1.00800000E+00
  1.00800000E+00  1.60000000E+01  1.00800000E+00  1.00800000E+00  1.60000000E+01
  1.00800000E+00  1.00800000E+00  1.60000000E+01  1.00800000E+00  1.00800000E+00
  1.60000000E+01  1.00800000E+00  1.00800000E+00  1.60000000E+01  1.00800000E+00
  1.00800000E+00  1.60000000E+01  1.00800000E+00  1.00800000E+00  1.60000000E+01
  1.00800000E+00  1.00800000E+00  1.60000000E+01  1.00800000E+00  1.00800000E+00
  1.60000000E+01  1.00800000E+00  1.00800000E+00  1.60000000E+01  1.00800000E+00
  1.00800000E+00  1.60000000E+01  1.00800000E+00  1.00800000E+00  1.60000000E+01
  1.00800000E+00  1.00800000E+00  1.60000000E+01  1.00800000E+00  1.00800000E+00
  1.60000000E+01  1.00800000E+00  1.00800000E+00  1.60000000E+01  1.00800000E+00
  1.00800000E+00  1.60000000E+01  1.00800000E+00  1.00800000E+00  1.60000000E+01
  1.00800000E+00  1.00800000E+00  1.60000000E+01  1.00800000E+00  1.00800000E+00
  1.60000000E+01  1.00800000E+00  1.00800000E+00  1.60000000E+01  1.00800000E+00
  1.00800000E+00  1.60000000E+01  1.00800000E+00  1.00800000E+00  1.60000000E+01
  1.00800000E+00  1.00800000E+00  1.60000000E+01  1.00800000E+00  1.00800000E+00
  1.60000000E+01  1.00800000E+00  1.00800000E+00  1.60000000E+01  1.00800000E+00
  1.00800000E+00  1.60000000E+01  1.00800000E+00  1.00800000E+00  1.60000000E+01
  1.00800000E+00  1.00800000E+00  1.60000000E+01  1.00800000E+00  1.00800000E+00
  1.60000000E+01  1.00800000E+00  1.00800000E+00  1.60000000E+01  1.00800000E+00
  1.00800000E+00  1.60000000E+01  1.00800000E+00  1.00800000E+00  1.60000000E+01
  1.00800000E+00  1.00800000E+00  1.60000000E+01  1.00800000E+00  1.00800000E+00
  1.60000000E+01  1.00800000E+00  1.00800000E+00  1.60000000E+01  1.00800000E+00
  1.00800000E+00  1.60000000E+01  1.00800000E+00  1.00800000E+00  1.60000000E+01
  1.00800000E+00  1.00800000E+00  1.60000000E+01  1.00800000E+00  1.00800000E+00
  1.60000000E+01  1.00800000E+00  1.00800000E+00  1.60000000E+01  1.00800000E+00
  1.00800000E+00  1.60000000E+01  1.00800000E+00  1.00800000E+00  1.60000000E+01
  1.00800000E+00  1.00800000E+00  1.60000000E+01  1.00800000E+00  1.00800000E+00
  1.60000000E+01  1.00800000E+00  1.00800000E+00  1.60000000E+01  1.00800000E+00
  1.00800000E+00  1.60000000E+01  1.00800000E+00  1.00800000E+00  1.60000000E+01
  1.00800000E+00  1.00800000E+00  1.60000000E+01  1.00800000E+00  1.00800000E+00
  1.60000000E+01  1.00800000E+00  1.00800000E+00  1.60000000E+01  1.00800000E+00
  1.00800000E+00  1.60000000E+01  1.00800000E+00  1.00800000E+00  1.60000000E+01
  1.00800000E+00  1.00800000E+00  1.60000000E+01  1.00800000E+00  1.00800000E+00
  1.60000000E+01  1.00800000E+00  1.00800000E+00  1.60000000E+01  1.00800000E+00
  1.00800000E+00  1.60000000E+01  1.00800000E+00  1.00800000E+00  1.60000000E+01
  1.00800000E+00  1.00800000E+00  1.60000000E+01  1.00800000E+00  1.00800000E+00
  1.60000000E+01  1.00800000E+00  1.00800000E+00  1.60000000E+01  1.00800000E+00
  1.00800000E+00  1.60000000E+01  1.00800000E+00  1.00800000E+00  1.60000000E+01
  1.00800000E+00  1.00800000E+00  1.60000000E+01  1.00800000E+00  1.00800000E+00
  1.60000000E+01  1.00800000E+00  1.00800000E+00  1.60000000E+01  1.00800000E+00
  1.00800000E+00  1.60000000E+01  1.00800000E+00  1.00800000E+00  1.60000000E+01
  1.00800000E+00  1.00800000E+00  1.60000000E+01  1.00800000E+00  1.00800000E+00
  1.60000000E+01  1.00800000E+00  1.00800000E+00  1.60000000E+01  1.00800000E+00
  1.00800000E+00  1.60000000E+01  1.00800000E+00  1.00800000E+00  1.60000000E+01
  1.00800000E+00  1.00800000E+00  1.60000000E+01  1.00800000E+00  1.00800000E+00
  1.60000000E+01  1.00800000E+00  1.00800000E+00  1.60000000E+01  1.00800000E+00
  1.00800000E+00  1.60000000E+01  1.00800000E+00  1.00800000E+00  1.60000000E+01
  1.00800000E+00  1.00800000E+00  1.60000000E+01  1.00800000E+00  1.00800000E+00
  1.60000000E+01  1.00800000E+00  1.00800000E+00  1.60000000E+01  1.00800000E+00
  1.00800000E+00  1.60000000E+01  1.00800000E+00  1.00800000E+00  1.60000000E+01
  1.00800000E+00  1.00800000E+00  1.60000000E+01  1.00800000E+00  1.00800000E+00
  1.60000000E+01  1.00800000E+00  1.00800000E+00  1.60000000E+01  1.00800000E+00
  1.00800000E+00  1.60000000E+01  1.00800000E+00  1.00800000E+00  1.60000000E+01
  1.00800000E+00  1.00800000E+00  1.60000000E+01  1.00800000E+00  1.00800000E+00
  1.60000000E+01  1.00800000E+00  1.00800000E+00  1.60000000E+01  1.00800000E+00
  1.00800000E+00  1.60000000E+01  1.00800000E+00  1.00800000E+00  1.60000000E+01
  1.00800000E+00  1.00800000E+00  1.60000000E+01  1.00800000E+00  1.00800000E+00
  1.60000000E+01  1.00800000E+00  1.00800000E+00  1.60000000E+01  1.00800000E+00
  1.00800000E+00  1.60000000E+01  1.00800000E+00  1.00800000E+00  1.60000000E+01
  1.00800000E+00  1.00800000E+00  1.60000000E+01  1.00800000E+00  1.00800000E+00
  1.60000000E+01  1.00800000E+00  1.00800000E+00  1.60000000E+01  1.00800000E+00
  1.00800000E+00  1.60000000E+01  1.00800000E+00  1.00800000E+00  1.60000000E+01
  1.00800000E+00  1.00800000E+00  1.60000000E+01  1.00800000E+00  1.00800000E+00
  1.60000000E+01  1.00800000E+00  1.00800000E+00  1.60000000E+01  1.00800000E+00
  1.00800000E+00  1.60000000E+01  1.00800000E+00  1.00800000E+00  1.60000000E+01
  1.00800000E+00  1.00800000E+00  1.60000000E+01  1.00800000E+00  1.00800000E+00
  1.60000000E+01  1.00800000E+00  1.00800000E+00  1.60000000E+01  1.00800000E+00
  1.00800000E+00  1.60000000E+01  1.00800000E+00  1.00800000E+00  1.60000000E+01
  1.00800000E+00  1.00800000E+00  1.60000000E+01  1.00800000E+00  1.00800000E+00
  1.60000000E+01  1.00800000E+00  1.00800000E+00  1.60000000E+01  1.00800000E+00
  1.00800000E+00  1.60000000E+01  1.00800000E+00  1.00800000E+00  1.60000000E+01
  1.00800000E+00  1.00800000E+00  1.60000000E+01  1.00800000E+00  1.00800000E+00
  1.60000000E+01  1.00800000E+00  1.00800000E+00  1.60000000E+01  1.00800000E+00
  1.00800000E+00  1.60000000E+01  1.00800000E+00  1.00800000E+00  1.60000000E+01
  1.00800000E+00  1.00800000E+00  1.60000000E+01  1.00800000E+00  1.00800000E+00
  1.60000000E+01  1.00800000E+00  1.00800000E+00  1.60000000E+01  1.00800000E+00
  1.00800000E+00  1.60000000E+01  1.00800000E+00  1.00800000E+00  1.60000000E+01
  1.00800000E+00  1.00800000E+00  1.60000000E+01  1.00800000E+00  1.00800000E+00
  1.60000000E+01  1.00800000E+00  1.00800000E+00  1.60000000E+01  1.00800000E+00
  1.00800000E+00  1.60000000E+01  1.00800000E+00  1.00800000E+00  1.60000000E+01
  1.00800000E+00  1.00800000E+00  1.60000000E+01  1.00800000E+00  1.00800000E+00
  1.60000000E+01  1.00800000E+00  1.00800000E+00  1.60000000E+01  1.00800000E+00
  1.00800000E+00  1.60000000E+01  1.00800000E+00  1.00800000E+00  1.60000000E+01
  1.00800000E+00  1.00800000E+00  1.60000000E+01  1.00800000E+00  1.00800000E+00
  1.60000000E+01  1.00800000E+00  1.00800000E+00  1.60000000E+01  1.00800000E+00
  1.00800000E+00  1.60000000E+01  1.00800000E+00  1.00800000E+00  1.60000000E+01
  1.00800000E+00  1.00800000E+00  1.60000000E+01  1.00800000E+00  1.00800000E+00
  1.60000000E+01  1.00800000E+00  1.00800000E+00  1.60000000E+01  1.00800000E+00
  1.00800000E+00  1.60000000E+01  1.00800000E+00  1.00800000E+00  1.60000000E+01
  1.00800000E+00  1.00800000E+00  1.60000000E+01  1.00800000E+00  1.00800000E+00
  1.60000000E+01  1.00800000E+00  1.00800000E+00  1.60000000E+01  1.00800000E+00
  1.00800000E+00  1.60000000E+01  1.00800000E+00  1.00800000E+00  1.60000000E+01
  1.00800000E+00  1.00800000E+00  1.60000000E+01  1.00800000E+00  1.00800000E+00
  1.60000000E+01  1.00800000E+00  1.00800000E+00  1.60000000E+01  1.00800000E+00
  1.00800000E+00  1.60000000E+01  1.00800000E+00  1.00800000E+00  1.60000000E+01
  1.00800000E+00  1.00800000E+00  1.60000000E+01  1.00800000E+00  1.00800000E+00
  1.60000000E+01  1.00800000E+00  1.00800000E+00  1.60000000E+01  1.00800000E+00
  1.00800000E+00  1.60000000E+01  1.00800000E+00  1.00800000E+00  1.60000000E+01
  1.00800000E+00  1.00800000E+00  1.60000000E+01  1.00800000E+00  1.00800000E+00
  1.60000000E+01  1.00800000E+00  1.00800000E+00  1.60000000E+01  1.00800000E+00
  1.00800000E+00  1.60000000E+01  1.00800000E+00  1.00800000E+00  1.60000000E+01
  1.00800000E+00  1.00800000E+00  1.60000000E+01  1.00800000E+00  1.00800000E+00
  1.60000000E+01  1.00800000E+00  1.00800000E+00  1.60000000E+01  1.00800000E+00
  1.00800000E+00  1.60000000E+01  1.00800000E+00  1.00800000E+00  1.60000000E+01
  1.00800000E+00  1.00800000E+00  1.60000000E+01  1.00800000E+00  1.00800000E+00
  1.60000000E+01  1.00800000E+00  1.00800000E+00  1.60000000E+01  1.00800000E+00
  1.00800000E+00  1.60000000E+01  1.00800000E+00  1.00800000E+00  1.60000000E+01
  1.00800000E+00  1.00800000E+00  1.60000000E+01  1.00800000E+00  1.00800000E+00
  1.60000000E+01  1.00800000E+00  1.00800000E+00  1.60000000E+01  1.00800000E+00
  1.00800000E+00  1.60000000E+01  1.00800000E+00  1.00800000E+00  1.60000000E+01
  1.00800000E+00  1.00800000E+00  1.60000000E+01  1.00800000E+00  1.00800000E+00
  1.60000000E+01  1.00800000E+00  1.00800000E+00  1.60000000E+01  1.00800000E+00
  1.00800000E+00  1.60000000E+01  1.00800000E+00  1.00800000E+00  1.60000000E+01
  1.00800000E+00  1.00800000E+00  1.60000000E+01  1.00800000E+00  1.00800000E+00
  1.60000000E+01  1.00800000E+00  1.00800000E+00  1.60000000E+01  1.00800000E+00
  1.00800000E+00  1.60000000E+01  1.00800000E+00  1.00800000E+00  1.60000000E+01
  1.00800000E+00  1.00800000E+00  1.60000000E+01  1.00800000E+00  1.00800000E+00
  1.60000000E+01  1.00800000E+00  1.00800000E+00  1.60000000E+01  1.00800000E+00
  1.00800000E+00  1.60000000E+01  1.00800000E+00  1.00800000E+00  1.60000000E+01
  1.00800000E+00  1.00800000E+00  1.60000000E+01  1.00800000E+00  1.00800000E+00
  1.60000000E+01  1.00800000E+00  1.00800000E+00  1.60000000E+01  1.00800000E+00
  1.00800000E+00  1.60000000E+01  1.00800000E+00  1.00800000E+00  1.60000000E+01
  1.00800000E+00  1.00800000E+00  1.60000000E+01  1.00800000E+00  1.00800000E+00
  1.60000000E+01  1.00800000E+00  1.00800000E+00  1.60000000E+01  1.00800000E+00
  1.00800000E+00  1.60000000E+01  1.00800000E+00  1.00800000E+00  1.60000000E+01
  1.00800000E+00  1.00800000E+00  1.60000000E+01  1.00800000E+00  1.00800000E+00
  1.60000000E+01  1.00800000E+00  1.00800000E+00  1.60000000E+01  1.00800000E+00
  1.00800000E+00  1.60000000E+01  1.00800000E+00  1.00800000E+00  1.60000000E+01
  1.00800000E+00  1.00800000E+00  1.60000000E+01  1.00800000E+00  1.00800000E+00
  1.60000000E+01  1.00800000E+00  1.00800000E+00  1.60000000E+01  1.00800000E+00
  1.00800000E+00  1.60000000E+01  1.00800000E+00  1.00800000E+00  1.60000000E+01
  1.00800000E+00  1.00800000E+00  1.60000000E+01  1.00800000E+00  1.00800000E+00
  1.60000000E+01  1.00800000E+00  1.00800000E+00  1.60000000E+01  1.00800000E+00
  1.00800000E+00  1.60000000E+01  1.00800000E+00  1.00800000E+00  1.60000000E+01
  1.00800000E+00  1.00800000E+00  1.60000000E+01  1.00800000E+00  1.00800000E+00
  1.60000000E+01  1.00800000E+00  1.00800000E+00  1.60000000E+01  1.00800000E+00
  1.00800000E+00  1.60000000E+01  1.00800000E+00  1.00800000E+00  1.60000000E+01
  1.00800000E+00  1.00800000E+00  1.60000000E+01  1.00800000E+00  1.00800000E+00
  1.60000000E+01  1.00800000E+00  1.00800000E+00  1.60000000E+01  1.00800000E+00
  1.00800000E+00  1.60000000E+01  1.00800000E+00  1.00800000E+00  1.60000000E+01
  1.00800000E+00  1.00800000E+00  1.60000000E+01  1.00800000E+00  1.00800000E+00
  1.60000000E+01  1.00800000E+00  1.00800000E+00  1.60000000E+01  1.00800000E+00
  1.00800000E+00  1.60000000E+01  1.00800000E+00  1.00800000E+00  1.60000000E+01
  1.00800000E+00  1.00800000E+00  1.60000000E+01  1.00800000E+00  1.00800000E+00
  1.60000000E+01  1.00800000E+00  1.00800000E+00  1.60000000E+01  1.00800000E+00
  1.00800000E+00  1.60000000E+01  1.00800000E+00  1.00800000E+00  1.60000000E+01
  1.00800000E+00  1.00800000E+00  1.60000000E+01  1.00800000E+00  1.00800000E+00
  1.60000000E+01  1.00800000E+00  1.00800000E+00  1.60000000E+01  1.00800000E+00
  1.00800000E+00  1.60000000E+01  1.00800000E+00  1.00800000E+00  1.60000000E+01
  1.00800000E+00  1.00800000E+00  1.60000000E+01  1.00800000E+00  1.00800000E+00
  1.60000000E+01  1.00800000E+00  1.00800000E+00  1.60000000E+01  1.00800000E+00
  1.00800000E+00  1.60000000E+01  1.00800000E+00  1.00800000E+00  1.60000000E+01
  1.00800000E+00  1.00800000E+00  1.60000000E+01  1.00800000E+00  1.00800000E+00
  1.60000000E+01  1.00800000E+00  1.00800000E+00  1.60000000E+01  1.00800000E+00
  1.00800000E+00  1.60000000E+01  1.00800000E+00  1.00800000E+00  1.60000000E+01
  1.00800000E+00  1.00800000E+00  1.60000000E+01  1.00800000E+00  1.00800000E+00
  1.60000000E+01  1.00800000E+00  1.00800000E+00  1.60000000E+01  1.00800000E+00
  1.00800000E+00  1.60000000E+01  1.00800000E+00  1.00800000E+00  1.60000000E+01
  1.00800000E+00  1.00800000E+00  1.60000000E+01  1.00800000E+00  1.00800000E+00
  1.60000000E+01  1.00800000E+00  1.00800000E+00  1.60000000E+01  1.00800000E+00
  1.00800000E+00  1.60000000E+01  1.00800000E+00  1.00800000E+00  1.60000000E+01
  1.00800000E+00  1.00800000E+00  1.60000000E+01  1.00800000E+00  1.00800000E+00
  1.60000000E+01  1.00800000E+00  1.00800000E+00  1.60000000E+01  1.00800000E+00
  1.00800000E+00  1.60000000E+01  1.00800000E+00  1.00800000E+00  1.60000000E+01
  1.00800000E+00  1.00800000E+00  1.60000000E+01  1.00800000E+00  1.00800000E+00
  1.60000000E+01  1.00800000E+00  1.00800000E+00  1.60000000E+01  1.00800000E+00
  1.00800000E+00  1.60000000E+01  1.00800000E+00  1.00800000E+00  1.60000000E+01
  1.00800000E+00  1.00800000E+00  1.60000000E+01  1.00800000E+00  1.00800000E+00
  1.60000000E+01  1.00800000E+00  1.00800000E+00  1.60000000E+01  1.00800000E+00
  1.00800000E+00  1.60000000E+01  1.00800000E+00  1.00800000E+00  1.60000000E+01
  1.00800000E+00  1.00800000E+00  1.60000000E+01  1.00800000E+00  1.00800000E+00
  1.60000000E+01  1.00800000E+00  1.00800000E+00  1.60000000E+01  1.00800000E+00
  1.00800000E+00  1.60000000E+01  1.00800000E+00  1.00800000E+00  1.60000000E+01
  1.00800000E+00  1.00800000E+00  1.60000000E+01  1.00800000E+00  1.00800000E+00
  1.60000000E+01  1.00800000E+00  1.00800000E+00  1.60000000E+01  1.00800000E+00
  1.00800000E+00  1.60000000E+01  1.00800000E+00  1.00800000E+00  1.60000000E+01
  1.00800000E+00  1.00800000E+00  1.60000000E+01  1.00800000E+00  1.00800000E+00
  1.60000000E+01  1.00800000E+00  1.00800000E+00  1.60000000E+01  1.00800000E+00
  1.00800000E+00  1.60000000E+01  1.00800000E+00  1.00800000E+00  1.60000000E+01
  1.00800000E+00  1.00800000E+00  1.60000000E+01  1.00800000E+00  1.00800000E+00
  1.60000000E+01  1.00800000E+00  1.00800000E+00  1.60000000E+01  1.00800000E+00
  1.00800000E+00  1.60000000E+01  1.00800000E+00  1.00800000E+00  1.60000000E+01
  1.00800000E+00  1.00800000E+00  1.60000000E+01  1.00800000E+00  1.00800000E+00
  1.60000000E+01  1.00800000E+00  1.00800000E+00  1.60000000E+01  1.00800000E+00
  1.00800000E+00  1.60000000E+01  1.00800000E+00  1.00800000E+00  1.60000000E+01
  1.00800000E+00  1.00800000E+00  1.60000000E+01  1.00800000E+00  1.00800000E+00
  1.60000000E+01  1.00800000E+00  1.00800000E+00  1.60000000E+01  1.00800000E+00
  1.00800000E+00  1.60000000E+01  1.00800000E+00  1.00800000E+00  1.60000000E+01
  1.00800000E+00  1.00800000E+00  1.60000000E+01  1.00800000E+00  1.00800000E+00
  1.60000000E+01  1.00800000E+00  1.00800000E+00  1.60000000E+01  1.00800000E+00
  1.00800000E+00  1.60000000E+01  1.00800000E+00  1.00800000E+00  1.60000000E+01
  1.00800000E+00  1.00800000E+00  1.60000000E+01  1.00800000E+00  1.00800000E+00
  1.60000000E+01  1.00800000E+00  1.00800000E+00  1.60000000E+01  1.00800000E+00
  1.00800000E+00  1.60000000E+01  1.00800000E+00  1.00800000E+00  1.60000000E+01
  1.00800000E+00  1.00800000E+00  1.60000000E+01  1.00800000E+00  1.00800000E+00
  1.60000000E+01  1.00800000E+00  1.00800000E+00  1.60000000E+01  1.00800000E+00
  1.00800000E+00  1.60000000E+01  1.00800000E+00  1.00800000E+00  1.60000000E+01
  1.00800000E+00  1.00800000E+00  1.60000000E+01  1.00800000E+00  1.00800000E+00
  1.60000000E+01  1.00800000E+00  1.00800000E+00  1.60000000E+01  1.00800000E+00
  1.00800000E+00  1.60000000E+01  1.00800000E+00  1.00800000E+00  1.60000000E+01
  1.00800000E+00  1.00800000E+00  1.60000000E+01  1.00800000E+00  1.00800000E+00
  1.60000000E+01  1.00800000E+00  1.00800000E+00  1.60000000E+01  1.00800000E+00
  1.00800000E+00  1.60000000E+01  1.00800000E+00  1.00800000E+00  1.60000000E+01
  1.00800000E+00  1.00800000E+00  1.60000000E+01  1.00800000E+00  1.00800000E+00
  1.60000000E+01  1.00800000E+00  1.00800000E+00  1.60000000E+01  1.00800000E+00
  1.00800000E+00  1.60000000E+01  1.00800000E+00  1.00800000E+00  1.60000000E+01
  1.00800000E+00  1.00800000E+00  1.60000000E+01  1.00800000E+00  1.00800000E+00
  1.60000000E+01  1.00800000E+00  1.00800000E+00  1.60000000E+01  1.00800000E+00
  1.00800000E+00  1.60000000E+01  1.00800000E+00  1.00800000E+00  1.60000000E+01
  1.00800000E+00  1.00800000E+00  1.60000000E+01  1.00800000E+00  1.00800000E+00
  1.60000000E+01  1.00800000E+00  1.00800000E+00  1.60000000E+01  1.00800000E+00
  1.00800000E+00  1.60000000E+01  1.00800000E+00  1.00800000E+00  1.60000000E+01
  1.00800000E+00  1.00800000E+00  1.60000000E+01  1.00800000E+00  1.00800000E+00
  1.60000000E+01  1.00800000E+00  1.00800000E+00  1.60000000E+01  1.00800000E+00
  1.00800000E+00  1.60000000E+01  1.00800000E+00  1.00800000E+00  1.60000000E+01
  1.00800000E+00  1.00800000E+00  1.60000000E+01  1.00800000E+00  1.00800000E+00
  1.60000000E+01  1.00800000E+00  1.00800000E+00  1.60000000E+01  1.00800000E+00
  1.00800000E+00  1.60000000E+01  1.00800000E+00  1.00800000E+00  1.60000000E+01
  1.00800000E+00  1.00800000E+00  1.60000000E+01  1.00800000E+00  1.00800000E+00
  1.60000000E+01  1.00800000E+00  1.00800000E+00  1.60000000E+01  1.00800000E+00
  1.00800000E+00  1.60000000E+01  1.00800000E+00  1.00800000E+00  1.60000000E+01
  1.00800000E+00  1.00800000E+00  1.60000000E+01  1.00800000E+00  1.00800000E+00
  1.60000000E+01  1.00800000E+00  1.00800000E+00  1.60000000E+01  1.00800000E+00
  1.00800000E+00  1.60000000E+01  1.00800000E+00  1.00800000E+00  1.60000000E+01
  1.00800000E+00  1.00800000E+00  1.60000000E+01  1.00800000E+00  1.00800000E+00
  1.60000000E+01  1.00800000E+00  1.00800000E+00  1.60000000E+01  1.00800000E+00
  1.00800000E+00  1.60000000E+01  1.00800000E+00  1.00800000E+00  1.60000000E+01
  1.00800000E+00  1.00800000E+00  1.60000000E+01  1.00800000E+00  1.00800000E+00
  1.60000000E+01  1.00800000E+00  1.00800000E+00  1.60000000E+01  1.00800000E+00
  1.00800000E+00  1.60000000E+01  1.00800000E+00  1.00800000E+00  1.60000000E+01
  1.00800000E+00  1.00800000E+00  1.60000000E+01  1.00800000E+00  1.00800000E+00
  1.60000000E+01  1.00800000E+00  1.00800000E+00  1.60000000E+01  1.00800000E+00
  1.00800000E+00  1.60000000E+01  1.00800000E+00  1.00800000E+00  1.60000000E+01
  1.00800000E+00  1.00800000E+00  1.60000000E+01  1.00800000E+00  1.00800000E+00
  1.60000000E+01  1.00800000E+00  1.00800000E+00  1.60000000E+01  1.00800000E+00
  1.00800000E+00  1.60000000E+01  1.00800000E+00  1.00800000E+00  1.60000000E+01
  1.00800000E+00  1.00800000E+00  1.60000000E+01  1.00800000E+00  1.00800000E+00
  1.60000000E+01  1.00800000E+00  1.00800000E+00  1.60000000E+01  1.00800000E+00
  1.00800000E+00  1.60000000E+01  1.00800000E+00  1.00800000E+00  1.60000000E+01
  1.00800000E+00  1.00800000E+00  1.60000000E+01  1.00800000E+00  1.00800000E+00
  1.60000000E+01  1.00800000E+00  1.00800000E+00  1.60000000E+01  1.00800000E+00
  1.00800000E+00  1.60000000E+01  1.00800000E+00  1.00800000E+00  1.60000000E+01
  1.00800000E+00  1.00800000E+00  1.60000000E+01  1.00800000E+00  1.00800000E+00
  1.60000000E+01  1.00800000E+00  1.00800000E+00  1.60000000E+01  1.00800000E+00
  1.00800000E+00  1.60000000E+01  1.00800000E+00  1.00800000E+00  1.60000000E+01
  1.00800000E+00  1.00800000E+00  1.60000000E+01  1.00800000E+00  1.00800000E+00
  1.60000000E+01  1.00800000E+00  1.00800000E+00  1.60000000E+01  1.00800000E+00
  1.00800000E+00  1.60000000E+01  1.00800000E+00  1.00800000E+00  1.60000000E+01
  1.00800000E+00  1.00800000E+00  1.60000000E+01  1.00800000E+00  1.00800000E+00
  1.60000000E+01  1.00800000E+00  1.00800000E+00  1.60000000E+01  1.00800000E+00
  1.00800000E+00  1.60000000E+01  1.00800000E+00  1.00800000E+00  1.60000000E+01
  1.00800000E+00  1.00800000E+00  1.60000000E+01  1.00800000E+00  1.00800000E+00
  1.60000000E+01  1.00800000E+00  1.00800000E+00  1.60000000E+01  1.00800000E+00
  1.00800000E+00  1.60000000E+01  1.00800000E+00  1.00800000E+00  1.60000000E+01
  1.00800000E+00  1.00800000E+00  1.60000000E+01  1.00800000E+00  1.00800000E+00
  1.60000000E+01  1.00800000E+00  1.00800000E+00  1.60000000E+01  1.00800000E+00
  1.00800000E+00  1.60000000E+01  1.00800000E+00  1.00800000E+00  1.60000000E+01
  1.00800000E+00  1.00800000E+00  1.60000000E+01  1.00800000E+00  1.00800000E+00
  1.60000000E+01  1.00800000E+00  1.00800000E+00  1.60000000E+01  1.00800000E+00
  1.00800000E+00  1.60000000E+01  1.00800000E+00  1.00800000E+00  1.60000000E+01
  1.00800000E+00  1.00800000E+00  1.60000000E+01  1.00800000E+00  1.00800000E+00
  1.60000000E+01  1.00800000E+00  1.00800000E+00  1.60000000E+01  1.00800000E+00
  1.00800000E+00  1.60000000E+01  1.00800000E+00  1.00800000E+00  1.60000000E+01
  1.00800000E+00  1.00800000E+00  1.60000000E+01  1.00800000E+00  1.00800000E+00
  1.60000000E+01  1.00800000E+00  1.00800000E+00  1.60000000E+01  1.00800000E+00
  1.00800000E+00  1.60000000E+01  1.00800000E+00  1.00800000E+00  1.60000000E+01
  1.00800000E+00  1.00800000E+00  1.60000000E+01  1.00800000E+00  1.00800000E+00
  1.60000000E+01  1.00800000E+00  1.00800000E+00  1.60000000E+01  1.00800000E+00
  1.00800000E+00  1.60000000E+01  1.00800000E+00  1.00800000E+00  1.60000000E+01
  1.00800000E+00  1.00800000E+00  1.60000000E+01  1.00800000E+00  1.00800000E+00
  1.60000000E+01  1.00800000E+00  1.00800000E+00  1.60000000E+01  1.00800000E+00
  1.00800000E+00  1.60000000E+01  1.00800000E+00  1.00800000E+00  1.60000000E+01
  1.00800000E+00  1.00800000E+00  1.60000000E+01  1.00800000E+00  1.00800000E+00
  1.60000000E+01  1.00800000E+00  1.00800000E+00  1.60000000E+01  1.00800000E+00
  1.00800000E+00  1.60000000E+01  1.00800000E+00  1.00800000E+00  1.60000000E+01
  1.00800000E+00  1.00800000E+00  1.60000000E+01  1.00800000E+00  1.00800000E+00
  1.60000000E+01  1.00800000E+00  1.00800000E+00  1.60000000E+01  1.00800000E+00
  1.00800000E+00  1.60000000E+01  1.00800000E+00  1.00800000E+00  1.60000000E+01
  1.00800000E+00  1.00800000E+00  1.60000000E+01  1.00800000E+00  1.00800000E+00
  1.60000000E+01  1.00800000E+00  1.00800000E+00  1.60000000E+01  1.00800000E+00
  1.00800000E+00  1.60000000E+01  1.00800000E+00  1.00800000E+00  1.60000000E+01
  1.00800000E+00  1.00800000E+00  1.60000000E+01  1.00800000E+00  1.00800000E+00
  1.60000000E+01  1.00800000E+00  1.00800000E+00  1.60000000E+01  1.00800000E+00
  1.00800000E+00  1.60000000E+01  1.00800000E+00  1.00800000E+00  1.60000000E+01
  1.00800000E+00  1.00800000E+00  1.60000000E+01  1.00800000E+00  1.00800000E+00
  1.60000000E+01  1.00800000E+00  1.00800000E+00  1.60000000E+01  1.00800000E+00
  1.00800000E+00  1.60000000E+01  1.00800000E+00  1.00800000E+00  1.60000000E+01
  1.00800000E+00  1.00800000E+00  1.60000000E+01  1.00800000E+00  1.00800000E+00
  1.60000000E+01  1.00800000E+00  1.00800000E+00  1.60000000E+01  1.00800000E+00
  1.00800000E+00  1.60000000E+01  1.00800000E+00  1.00800000E+00  1.60000000E+01
  1.00800000E+00  1.00800000E+00  1.60000000E+01  1.00800000E+00  1.00800000E+00
  1.60000000E+01  1.00800000E+00  1.00800000E+00  1.60000000E+01  1.00800000E+00
  1.00800000E+00  1.60000000E+01  1.00800000E+00  1.00800000E+00  1.60000000E+01
  1.00800000E+00  1.00800000E+00  1.60000000E+01  1.00800000E+00  1.00800000E+00
  1.60000000E+01  1.00800000E+00  1.00800000E+00  1.60000000E+01  1.00800000E+00
  1.00800000E+00  1.60000000E+01  1.00800000E+00  1.00800000E+00  1.60000000E+01
  1.00800000E+00  1.00800000E+00  1.60000000E+01  1.00800000E+00  1.00800000E+00
  1.60000000E+01  1.00800000E+00  1.00800000E+00  1.60000000E+01  1.00800000E+00
  1.00800000E+00  1.60000000E+01  1.00800000E+00  1.00800000E+00  1.60000000E+01
  1.00800000E+00  1.00800000E+00  1.60000000E+01  1.00800000E+00  1.00800000E+00
  1.60000000E+01  1.00800000E+00  1.00800000E+00  1.60000000E+01  1.00800000E+00
  1.00800000E+00  1.60000000E+01  1.00800000E+00  1.00800000E+00  1.60000000E+01
  1.00800000E+00  1.00800000E+00  1.60000000E+01  1.00800000E+00  1.00800000E+00
  1.60000000E+01  1.00800000E+00  1.00800000E+00  1.60000000E+01  1.00800000E+00
  1.00800000E+00  1.60000000E+01  1.00800000E+00  1.00800000E+00  1.60000000E+01
  1.00800000E+00  1.00800000E+00  1.60000000E+01  1.00800000E+00  1.00800000E+00
  1.60000000E+01  1.00800000E+00  1.00800000E+00  1.60000000E+01  1.00800000E+00
  1.00800000E+00  1.60000000E+01  1.00800000E+00  1.00800000E+00  1.60000000E+01
  1.00800000E+00  1.00800000E+00  1.60000000E+01  1.00800000E+00  1.00800000E+00
  1.60000000E+01  1.00800000E+00  1.00800000E+00  1.60000000E+01  1.00800000E+00
  1.00800000E+00  1.60000000E+01  1.00800000E+00  1.00800000E+00  1.60000000E+01
  1.00800000E+00  1.00800000E+00  1.60000000E+01  1.00800000E+00  1.00800000E+00
  1.60000000E+01  1.00800000E+00  1.00800000E+00  1.60000000E+01  1.00800000E+00
  1.00800000E+00  1.60000000E+01  1.00800000E+00  1.00800000E+00  1.60000000E+01
  1.00800000E+00  1.00800000E+00  1.60000000E+01  1.00800000E+00  1.00800000E+00
  1.60000000E+01  1.00800000E+00  1.00800000E+00  1.60000000E+01  1.00800000E+00
  1.00800000E+00  1.60000000E+01  1.00800000E+00  1.00800000E+00  1.60000000E+01
  1.00800000E+00  1.00800000E+00  1.60000000E+01  1.00800000E+00  1.00800000E+00
  1.60000000E+01  1.00800000E+00  1.00800000E+00  1.60000000E+01  1.00800000E+00
  1.00800000E+00  1.60000000E+01  1.00800000E+00  1.00800000E+00  1.60000000E+01
  1.00800000E+00  1.00800000E+00  1.60000000E+01  1.00800000E+00  1.00800000E+00
  1.60000000E+01  1.00800000E+00  1.00800000E+00  1.60000000E+01  1.00800000E+00
  1.00800000E+00  1.60000000E+01  1.00800000E+00  1.00800000E+00  1.60000000E+01
  1.00800000E+00  1.00800000E+00  1.60000000E+01  1.00800000E+00  1.00800000E+00
  1.60000000E+01  1.00800000E+00  1.00800000E+00  1.60000000E+01  1.00800000E+00
  1.00800000E+00  1.60000000E+01  1.00800000E+00  1.00800000E+00  1.60000000E+01
  1.00800000E+00  1.00800000E+00  1.60000000E+01  1.00800000E+00  1.00800000E+00
  1.60000000E+01  1.00800000E+00  1.00800000E+00  1.60000000E+01  1.00800000E+00
  1.00800000E+00  1.60000000E+01  1.00800000E+00  1.00800000E+00  1.60000000E+01
  1.00800000E+00  1.00800000E+00  1.60000000E+01  1.00800000E+00  1.00800000E+00
  1.60000000E+01  1.00800000E+00  1.00800000E+00  1.60000000E+01  1.00800000E+00
  1.00800000E+00  1.60000000E+01  1.00800000E+00  1.00800000E+00  1.60000000E+01
  1.00800000E+00  1.00800000E+00  1.60000000E+01  1.00800000E+00  1.00800000E+00
  1.60000000E+01  1.00800000E+00  1.00800000E+00  1.60000000E+01  1.00800000E+00
  1.00800000E+00  1.60000000E+01  1.00800000E+00  1.00800000E+00  1.60000000E+01
  1.00800000E+00  1.00800000E+00  1.60000000E+01  1.00800000E+00  1.00800000E+00
  1.60000000E+01  1.00800000E+00  1.00800000E+00  1.60000000E+01  1.00800000E+00
  1.00800000E+00  1.60000000E+01  1.00800000E+00  1.00800000E+00  1.60000000E+01
  1.00800000E+00  1.00800000E+00  1.60000000E+01  1.00800000E+00  1.00800000E+00
  1.60000000E+01  1.00800000E+00  1.00800000E+00  1.60000000E+01  1.00800000E+00
  1.00800000E+00  1.60000000E+01  1.00800000E+00  1.00800000E+00  1.60000000E+01
  1.00800000E+00  1.00800000E+00  1.60000000E+01  1.00800000E+00  1.00800000E+00
  1.60000000E+01  1.00800000E+00  1.00800000E+00  1.60000000E+01  1.00800000E+00
  1.00800000E+00  1.60000000E+01  1.00800000E+00  1.00800000E+00  1.60000000E+01
  1.00800000E+00  1.00800000E+00  1.60000000E+01  1.00800000E+00  1.00800000E+00
  1.60000000E+01  1.00800000E+00  1.00800000E+00  1.60000000E+01  1.00800000E+00
  1.00800000E+00  1.60000000E+01  1.00800000E+00  1.00800000E+00  1.60000000E+01
  1.00800000E+00  1.00800000E+00  1.60000000E+01  1.00800000E+00  1.00800000E+00
  1.60000000E+01  1.00800000E+00  1.00800000E+00  1.60000000E+01  1.00800000E+00
  1.00800000E+00  1.60000000E+01  1.00800000E+00  1.00800000E+00  1.60000000E+01
  1.00800000E+00  1.00800000E+00  1.60000000E+01  1.00800000E+00  1.00800000E+00
  1.60000000E+01  1.00800000E+00  1.00800000E+00  1.60000000E+01  1.00800000E+00
  1.00800000E+00  1.60000000E+01  1.00800000E+00  1.00800000E+00  1.60000000E+01
  1.00800000E+00  1.00800000E+00  1.60000000E+01  1.00800000E+00  1.00800000E+00
  1.60000000E+01  1.00800000E+00  1.00800000E+00  1.60000000E+01  1.00800000E+00
  1.00800000E+00  1.60000000E+01  1.00800000E+00  1.00800000E+00  1.60000000E+01
  1.00800000E+00  1.00800000E+00  1.60000000E+01  1.00800000E+00  1.00800000E+00
  1.60000000E+01  1.00800000E+00  1.00800000E+00  1.60000000E+01  1.00800000E+00
  1.00800000E+00  1.60000000E+01  1.00800000E+00  1.00800000E+00  1.60000000E+01
  1.00800000E+00  1.00800000E+00  1.60000000E+01  1.00800000E+00  1.00800000E+00
  1.60000000E+01  1.00800000E+00  1.00800000E+00  1.60000000E+01  1.00800000E+00
  1.00800000E+00  1.60000000E+01  1.00800000E+00  1.00800000E+00  1.60000000E+01
  1.00800000E+00  1.00800000E+00  1.60000000E+01  1.00800000E+00  1.00800000E+00
  1.60000000E+01  1.00800000E+00  1.00800000E+00  1.60000000E+01  1.00800000E+00
  1.00800000E+00  1.60000000E+01  1.00800000E+00  1.00800000E+00  1.60000000E+01
  1.00800000E+00  1.00800000E+00  1.60000000E+01  1.00800000E+00  1.00800000E+00
  1.60000000E+01  1.00800000E+00  1.00800000E+00  1.60000000E+01  1.00800000E+00
  1.00800000E+00  1.60000000E+01  1.00800000E+00  1.00800000E+00  1.60000000E+01
  1.00800000E+00  1.00800000E+00  1.60000000E+01  1.00800000E+00  1.00800000E+00
  1.60000000E+01  1.00800000E+00  1.00800000E+00  1.60000000E+01  1.00800000E+00
  1.00800000E+00  1.60000000E+01  1.00800000E+00  1.00800000E+00  1.60000000E+01
  1.00800000E+00  1.00800000E+00  1.60000000E+01  1.00800000E+00  1.00800000E+00
  1.60000000E+01  1.00800000E+00  1.00800000E+00  1.60000000E+01  1.00800000E+00
  1.00800000E+00  1.60000000E+01  1.00800000E+00  1.00800000E+00  1.60000000E+01
  1.00800000E+00  1.00800000E+00  1.60000000E+01  1.00800000E+00  1.00800000E+00
  1.60000000E+01  1.00800000E+00  1.00800000E+00  1.60000000E+01  1.00800000E+00
  1.00800000E+00  1.60000000E+01  1.00800000E+00  1.00800000E+00  1.60000000E+01
  1.00800000E+00  1.00800000E+00  1.60000000E+01  1.00800000E+00  1.00800000E+00
  1.60000000E+01  1.00800000E+00  1.00800000E+00  1.60000000E+01  1.00800000E+00
  1.00800000E+00  1.60000000E+01  1.00800000E+00  1.00800000E+00  1.60000000E+01
  1.00800000E+00  1.00800000E+00  1.60000000E+01  1.00800000E+00  1.00800000E+00
  1.60000000E+01  1.00800000E+00  1.00800000E+00  1.60000000E+01  1.00800000E+00
  1.00800000E+00  1.60000000E+01  1.00800000E+00  1.00800000E+00  1.60000000E+01
  1.00800000E+00  1.00800000E+00  1.60000000E+01  1.00800000E+00  1.00800000E+00
  1.60000000E+01  1.00800000E+00  1.00800000E+00  1.60000000E+01  1.00800000E+00
  1.00800000E+00  1.60000000E+01  1.00800000E+00  1.00800000E+00  1.60000000E+01
  1.00800000E+00  1.00800000E+00  1.60000000E+01  1.00800000E+00  1.00800000E+00
  1.60000000E+01  1.00800000E+00  1.00800000E+00  1.60000000E+01  1.00800000E+00
  1.00800000E+00  1.60000000E+01  1.00800000E+00  1.00800000E+00  1.60000000E+01
  1.00800000E+00  1.00800000E+00  1.60000000E+01  1.00800000E+00  1.00800000E+00
  1.60000000E+01  1.00800000E+00  1.00800000E+00  1.60000000E+01  1.00800000E+00
  1.00800000E+00  1.60000000E+01  1.00800000E+00  1.00800000E+00  1.60000000E+01
  1.00800000E+00  1.00800000E+00  1.60000000E+01  1.00800000E+00  1.00800000E+00
  1.60000000E+01  1.00800000E+00  1.00800000E+00  1.60000000E+01  1.00800000E+00
  1.00800000E+00  1.60000000E+01  1.00800000E+00  1.00800000E+00  1.60000000E+01
  1.00800000E+00  1.00800000E+00  1.60000000E+01  1.00800000E+00  1.00800000E+00
  1.60000000E+01  1.00800000E+00  1.00800000E+00  1.60000000E+01  1.00800000E+00
  1.00800000E+00  1.60000000E+01  1.00800000E+00  1.00800000E+00  1.60000000E+01
  1.00800000E+00  1.00800000E+00  1.60000000E+01  1.00800000E+00  1.00800000E+00
  1.60000000E+01  1.00800000E+00  1.00800000E+00  1.60000000E+01  1.00800000E+00
  1.00800000E+00  1.60000000E+01  1.00800000E+00  1.00800000E+00  1.60000000E+01
  1.00800000E+00  1.00800000E+00  1.60000000E+01  1.00800000E+00  1.00800000E+00
  1.60000000E+01  1.00800000E+00  1.00800000E+00  1.60000000E+01  1.00800000E+00
  1.00800000E+00  1.60000000E+01  1.00800000E+00  1.00800000E+00  1.60000000E+01
  1.00800000E+00  1.00800000E+00  1.60000000E+01  1.00800000E+00  1.00800000E+00
  1.60000000E+01  1.00800000E+00  1.00800000E+00  1.60000000E+01  1.00800000E+00
  1.00800000E+00  1.60000000E+01  1.00800000E+00  1.00800000E+00  1.60000000E+01
  1.00800000E+00  1.00800000E+00  1.60000000E+01  1.00800000E+00  1.00800000E+00
  1.60000000E+01  1.00800000E+00  1.00800000E+00  1.60000000E+01  1.00800000E+00
  1.00800000E+00  1.60000000E+01  1.00800000E+00  1.00800000E+00  1.60000000E+01
  1.00800000E+00  1.00800000E+00  1.60000000E+01  1.00800000E+00  1.00800000E+00
  1.60000000E+01  1.00800000E+00  1.00800000E+00  1.60000000E+01  1.00800000E+00
  1.00800000E+00  1.60000000E+01  1.00800000E+00  1.00800000E+00  1.60000000E+01
  1.00800000E+00  1.00800000E+00  1.60000000E+01  1.00800000E+00  1.00800000E+00
  1.60000000E+01  1.00800000E+00  1.00800000E+00  1.60000000E+01  1.00800000E+00
  1.00800000E+00  1.60000000E+01  1.00800000E+00  1.00800000E+00  1.60000000E+01
  1.00800000E+00  1.00800000E+00  1.60000000E+01  1.00800000E+00  1.00800000E+00
  1.60000000E+01  1.00800000E+00  1.00800000E+00  1.60000000E+01  1.00800000E+00
  1.00800000E+00  1.60000000E+01  1.00800000E+00  1.00800000E+00  1.60000000E+01
  1.00800000E+00  1.00800000E+00  1.60000000E+01  1.00800000E+00  1.00800000E+00
  1.60000000E+01  1.00800000E+00  1.00800000E+00  1.60000000E+01  1.00800000E+00
  1.00800000E+00  1.60000000E+01  1.00800000E+00  1.00800000E+00  1.60000000E+01
  1.00800000E+00  1.00800000E+00  1.60000000E+01  1.00800000E+00  1.00800000E+00
  1.60000000E+01  1.00800000E+00  1.00800000E+00  1.60000000E+01  1.00800000E+00
  1.00800000E+00  1.60000000E+01  1.00800000E+00  1.00800000E+00  1.60000000E+01
  1.00800000E+00  1.00800000E+00  1.60000000E+01  1.00800000E+00  1.00800000E+00
  1.60000000E+01  1.00800000E+00  1.00800000E+00  1.60000000E+01  1.00800000E+00
  1.00800000E+00  1.60000000E+01  1.00800000E+00  1.00800000E+00  1.60000000E+01
  1.00800000E+00  1.00800000E+00  1.60000000E+01  1.00800000E+00  1.00800000E+00
  1.60000000E+01  1.00800000E+00  1.00800000E+00  1.60000000E+01  1.00800000E+00
  1.00800000E+00  1.60000000E+01  1.00800000E+00  1.00800000E+00  1.60000000E+01
  1.00800000E+00  1.00800000E+00  1.60000000E+01  1.00800000E+00  1.00800000E+00
  1.60000000E+01  1.00800000E+00  1.00800000E+00  1.60000000E+01  1.00800000E+00
  1.00800000E+00  1.60000000E+01  1.00800000E+00  1.00800000E+00  1.60000000E+01
  1.00800000E+00  1.00800000E+00  1.60000000E+01  1.00800000E+00  1.00800000E+00
  1.60000000E+01  1.00800000E+00  1.00800000E+00  1.60000000E+01  1.00800000E+00
  1.00800000E+00  1.60000000E+01  1.00800000E+00  1.00800000E+00  1.60000000E+01
  1.00800000E+00  1.00800000E+00  1.60000000E+01  1.00800000E+00  1.00800000E+00
  1.60000000E+01  1.00800000E+00  1.00800000E+00  1.60000000E+01  1.00800000E+00
  1.00800000E+00  1.60000000E+01  1.00800000E+00  1.00800000E+00  1.60000000E+01
  1.00800000E+00  1.00800000E+00  1.60000000E+01  1.00800000E+00  1.00800000E+00
  1.60000000E+01  1.00800000E+00  1.00800000E+00  1.60000000E+01  1.00800000E+00
  1.00800000E+00  1.60000000E+01  1.00800000E+00  1.00800000E+00  1.60000000E+01
  1.00800000E+00  1.00800000E+00  1.60000000E+01  1.00800000E+00  1.00800000E+00
  1.60000000E+01  1.00800000E+00  1.00800000E+00  1.60000000E+01  1.00800000E+00
  1.00800000E+00  1.60000000E+01  1.00800000E+00  1.00800000E+00  1.60000000E+01
  1.00800000E+00  1.00800000E+00  1.60000000E+01  1.00800000E+00  1.00800000E+00
  1.60000000E+01  1.00800000E+00  1.00800000E+00  1.60000000E+01  1.00800000E+00
  1.00800000E+00  1.60000000E+01  1.00800000E+00  1.00800000E+00  1.60000000E+01
  1.00800000E+00  1.00800000E+00  1.60000000E+01  1.00800000E+00  1.00800000E+00
  1.60000000E+01  1.00800000E+00  1.00800000E+00  1.60000000E+01  1.00800000E+00
  1.00800000E+00  1.60000000E+01  1.00800000E+00  1.00800000E+00  1.60000000E+01
  1.00800000E+00  1.00800000E+00  1.60000000E+01  1.00800000E+00  1.00800000E+00
  1.60000000E+01  1.00800000E+00  1.00800000E+00  1.60000000E+01  1.00800000E+00
  1.00800000E+00  1.60000000E+01  1.00800000E+00  1.00800000E+00  1.60000000E+01
  1.00800000E+00  1.00800000E+00  1.60000000E+01  1.00800000E+00  1.00800000E+00
  1.60000000E+01  1.00800000E+00  1.00800000E+00  1.60000000E+01  1.00800000E+00
  1.00800000E+00  1.60000000E+01  1.00800000E+00  1.00800000E+00  1.60000000E+01
  1.00800000E+00  1.00800000E+00  1.60000000E+01  1.00800000E+00  1.00800000E+00
  1.60000000E+01  1.00800000E+00  1.00800000E+00  1.60000000E+01  1.00800000E+00
  1.00800000E+00  1.60000000E+01  1.00800000E+00  1.00800000E+00  1.60000000E+01
  1.00800000E+00  1.00800000E+00  1.60000000E+01  1.00800000E+00  1.00800000E+00
  1.60000000E+01  1.00800000E+00  1.00800000E+00  1.60000000E+01  1.00800000E+00
  1.00800000E+00  1.60000000E+01  1.00800000E+00  1.00800000E+00  1.60000000E+01
  1.00800000E+00  1.00800000E+00  1.60000000E+01  1.00800000E+00  1.00800000E+00
  1.60000000E+01  1.00800000E+00  1.00800000E+00  1.60000000E+01  1.00800000E+00
  1.00800000E+00  1.60000000E+01  1.00800000E+00  1.00800000E+00  1.60000000E+01
  1.00800000E+00  1.00800000E+00  1.60000000E+01  1.00800000E+00  1.00800000E+00
  1.60000000E+01  1.00800000E+00  1.00800000E+00  1.60000000E+01  1.00800000E+00
  1.00800000E+00  1.60000000E+01  1.00800000E+00  1.00800000E+00  1.60000000E+01
  1.00800000E+00  1.00800000E+00  1.60000000E+01  1.00800000E+00  1.00800000E+00
  1.60000000E+01  1.00800000E+00  1.00800000E+00  1.60000000E+01  1.00800000E+00
  1.00800000E+00  1.60000000E+01  1.00800000E+00  1.00800000E+00  1.60000000E+01
  1.00800000E+00  1.00800000E+00  1.60000000E+01  1.00800000E+00  1.00800000E+00
  1.60000000E+01  1.00800000E+00  1.00800000E+00  1.60000000E+01  1.00800000E+00
  1.00800000E+00  1.60000000E+01  1.00800000E+00  1.00800000E+00  1.60000000E+01
  1.00800000E+00  1.00800000E+00  1.60000000E+01  1.00800000E+00  1.00800000E+00
  1.60000000E+01  1.00800000E+00  1.00800000E+00  1.60000000E+01  1.00800000E+00
  1.00800000E+00  1.60000000E+01  1.00800000E+00  1.00800000E+00  1.60000000E+01
  1.00800000E+00  1.00800000E+00  1.60000000E+01  1.00800000E+00  1.00800000E+00
  1.60000000E+01  1.00800000E+00  1.00800000E+00  1.60000000E+01  1.00800000E+00
  1.00800000E+00  1.60000000E+01  1.00800000E+00  1.00800000E+00  1.60000000E+01
  1.00800000E+00  1.00800000E+00  1.60000000E+01  1.00800000E+00  1.00800000E+00
  1.60000000E+01  1.00800000E+00  1.00800000E+00  1.60000000E+01  1.00800000E+00
  1.00800000E+00  1.60000000E+01  1.00800000E+00  1.00800000E+00  1.60000000E+01
  1.00800000E+00  1.00800000E+00  1.60000000E+01  1.00800000E+00  1.00800000E+00
  1.60000000E+01  1.00800000E+00  1.00800000E+00  1.60000000E+01  1.00800000E+00
  1.00800000E+00  1.60000000E+01  1.00800000E+00  1.00800000E+00  1.60000000E+01
  1.00800000E+00  1.00800000E+00  1.60000000E+01  1.00800000E+00  1.00800000E+00
  1.60000000E+01  1.00800000E+00  1.00800000E+00  1.60000000E+01  1.00800000E+00
  1.00800000E+00  1.60000000E+01  1.00800000E+00  1.00800000E+00  1.60000000E+01
  1.00800000E+00  1.00800000E+00  1.60000000E+01  1.00800000E+00  1.00800000E+00
  1.60000000E+01  1.00800000E+00  1.00800000E+00  1.60000000E+01  1.00800000E+00
  1.00800000E+00  1.60000000E+01  1.00800000E+00  1.00800000E+00  1.60000000E+01
  1.00800000E+00  1.00800000E+00  1.60000000E+01  1.00800000E+00  1.00800000E+00
  1.60000000E+01  1.00800000E+00  1.00800000E+00  1.60000000E+01  1.00800000E+00
  1.00800000E+00  1.60000000E+01  1.00800000E+00  1.00800000E+00  1.60000000E+01
  1.00800000E+00  1.00800000E+00  1.60000000E+01  1.00800000E+00  1.00800000E+00
  1.60000000E+01  1.00800000E+00  1.00800000E+00  1.60000000E+01  1.00800000E+00
  1.00800000E+00  1.60000000E+01  1.00800000E+00  1.00800000E+00  1.60000000E+01
  1.00800000E+00  1.00800000E+00  1.60000000E+01  1.00800000E+00  1.00800000E+00
  1.60000000E+01  1.00800000E+00  1.00800000E+00  1.60000000E+01  1.00800000E+00
  1.00800000E+00  1.60000000E+01  1.00800000E+00  1.00800000E+00  1.60000000E+01
  1.00800000E+00  1.00800000E+00  1.60000000E+01  1.00800000E+00  1.00800000E+00
  1.60000000E+01  1.00800000E+00  1.00800000E+00  1.60000000E+01  1.00800000E+00
  1.00800000E+00  1.60000000E+01  1.00800000E+00  1.00800000E+00  1.60000000E+01
  1.00800000E+00  1.00800000E+00  1.60000000E+01  1.00800000E+00  1.00800000E+00
  1.60000000E+01  1.00800000E+00  1.00800000E+00  1.60000000E+01  1.00800000E+00
  1.00800000E+00  1.60000000E+01  1.00800000E+00  1.00800000E+00  1.60000000E+01
  1.00800000E+00  1.00800000E+00  1.60000000E+01  1.00800000E+00  1.00800000E+00
  1.60000000E+01  1.00800000E+00  1.00800000E+00  1.60000000E+01  1.00800000E+00
  1.00800000E+00  1.60000000E+01  1.00800000E+00  1.00800000E+00  1.60000000E+01
  1.00800000E+00  1.00800000E+00  1.60000000E+01  1.00800000E+00  1.00800000E+00
  1.60000000E+01  1.00800000E+00  1.00800000E+00  1.60000000E+01  1.00800000E+00
  1.00800000E+00  1.60000000E+01  1.00800000E+00  1.00800000E+00  1.60000000E+01
  1.00800000E+00  1.00800000E+00  1.60000000E+01  1.00800000E+00  1.00800000E+00
  1.60000000E+01  1.00800000E+00  1.00800000E+00  1.60000000E+01  1.00800000E+00
  1.00800000E+00  1.60000000E+01  1.00800000E+00  1.00800000E+00  1.60000000E+01
  1.00800000E+00  1.00800000E+00  1.60000000E+01  1.00800000E+00  1.00800000E+00
  1.60000000E+01  1.00800000E+00  1.00800000E+00  1.60000000E+01  1.00800000E+00
  1.00800000E+00  1.60000000E+01  1.00800000E+00  1.00800000E+00  1.60000000E+01
  1.00800000E+00  1.00800000E+00  1.60000000E+01  1.00800000E+00  1.00800000E+00
  1.60000000E+01  1.00800000E+00  1.00800000E+00  1.60000000E+01  1.00800000E+00
  1.00800000E+00  1.60000000E+01  1.00800000E+00  1.00800000E+00  1.60000000E+01
  1.00800000E+00  1.00800000E+00  1.60000000E+01  1.00800000E+00  1.00800000E+00
  1.60000000E+01  1.00800000E+00  1.00800000E+00  1.60000000E+01  1.00800000E+00
  1.00800000E+00  1.60000000E+01  1.00800000E+00  1.00800000E+00  1.60000000E+01
  1.00800000E+00  1.00800000E+00  1.60000000E+01  1.00800000E+00  1.00800000E+00
  1.60000000E+01  1.00800000E+00  1.00800000E+00  1.60000000E+01  1.00800000E+00
  1.00800000E+00  1.60000000E+01  1.00800000E+00  1.00800000E+00  1.60000000E+01
  1.00800000E+00  1.00800000E+00  1.60000000E+01  1.00800000E+00  1.00800000E+00
  1.60000000E+01  1.00800000E+00  1.00800000E+00  1.60000000E+01  1.00800000E+00
  1.00800000E+00  1.60000000E+01  1.00800000E+00  1.00800000E+00  1.60000000E+01
  1.00800000E+00  1.00800000E+00  1.60000000E+01  1.00800000E+00  1.00800000E+00
  1.60000000E+01  1.00800000E+00  1.00800000E+00  1.60000000E+01  1.00800000E+00
  1.00800000E+00  1.60000000E+01  1.00800000E+00  1.00800000E+00  1.60000000E+01
  1.00800000E+00  1.00800000E+00  1.60000000E+01  1.00800000E+00  1.00800000E+00
  1.60000000E+01  1.00800000E+00  1.00800000E+00  1.60000000E+01  1.00800000E+00
  1.00800000E+00  1.60000000E+01  1.00800000E+00  1.00800000E+00  1.60000000E+01
  1.00800000E+00  1.00800000E+00  1.60000000E+01  1.00800000E+00  1.00800000E+00
  1.60000000E+01  1.00800000E+00  1.00800000E+00  1.60000000E+01  1.00800000E+00
  1.00800000E+00  1.60000000E+01  1.00800000E+00  1.00800000E+00  1.60000000E+01
  1.00800000E+00  1.00800000E+00  1.60000000E+01  1.00800000E+00  1.00800000E+00
  1.60000000E+01  1.00800000E+00  1.00800000E+00  1.60000000E+01  1.00800000E+00
  1.00800000E+00  1.60000000E+01  1.00800000E+00  1.00800000E+00  1.60000000E+01
  1.00800000E+00  1.00800000E+00  1.60000000E+01  1.00800000E+00  1.00800000E+00
  1.60000000E+01  1.00800000E+00  1.00800000E+00  1.60000000E+01  1.00800000E+00
  1.00800000E+00  1.60000000E+01  1.00800000E+00  1.00800000E+00  1.60000000E+01
  1.00800000E+00  1.00800000E+00  1.60000000E+01  1.00800000E+00  1.00800000E+00
  1.60000000E+01  1.00800000E+00  1.00800000E+00  1.60000000E+01  1.00800000E+00
  1.00800000E+00  1.60000000E+01  1.00800000E+00  1.00800000E+00  1.60000000E+01
  1.00800000E+00  1.00800000E+00  1.60000000E+01  1.00800000E+00  1.00800000E+00
  1.60000000E+01  1.00800000E+00  1.00800000E+00  1.60000000E+01  1.00800000E+00
  1.00800000E+00  1.60000000E+01  1.00800000E+00  1.00800000E+00  1.60000000E+01
  1.00800000E+00  1.00800000E+00  1.60000000E+01  1.00800000E+00  1.00800000E+00
  1.60000000E+01  1.00800000E+00  1.00800000E+00  1.60000000E+01  1.00800000E+00
  1.00800000E+00  1.60000000E+01  1.00800000E+00  1.00800000E+00  1.60000000E+01
  1.00800000E+00  1.00800000E+00  1.60000000E+01  1.00800000E+00  1.00800000E+00
  1.60000000E+01  1.00800000E+00  1.00800000E+00  1.60000000E+01  1.00800000E+00
  1.00800000E+00  1.60000000E+01  1.00800000E+00  1.00800000E+00  1.60000000E+01
  1.00800000E+00  1.00800000E+00  1.60000000E+01  1.00800000E+00  1.00800000E+00
  1.60000000E+01  1.00800000E+00  1.00800000E+00  1.60000000E+01  1.00800000E+00
  1.00800000E+00  1.60000000E+01  1.00800000E+00  1.00800000E+00  1.60000000E+01
  1.00800000E+00  1.00800000E+00  1.60000000E+01  1.00800000E+00  1.00800000E+00
  1.60000000E+01  1.00800000E+00  1.00800000E+00  1.60000000E+01  1.00800000E+00
  1.00800000E+00  1.60000000E+01  1.00800000E+00  1.00800000E+00  1.60000000E+01
  1.00800000E+00  1.00800000E+00  1.60000000E+01  1.00800000E+00  1.00800000E+00
  1.60000000E+01  1.00800000E+00  1.00800000E+00  1.60000000E+01  1.00800000E+00
  1.00800000E+00  1.60000000E+01  1.00800000E+00  1.00800000E+00  1.60000000E+01
  1.00800000E+00  1.00800000E+00  1.60000000E+01  1.00800000E+00  1.00800000E+00
  1.60000000E+01  1.00800000E+00  1.00800000E+00  1.60000000E+01  1.00800000E+00
  1.00800000E+00  1.60000000E+01  1.00800000E+00  1.00800000E+00  1.60000000E+01
  1.00800000E+00  1.00800000E+00  1.60000000E+01  1.00800000E+00  1.00800000E+00
  1.60000000E+01  1.00800000E+00  1.00800000E+00  1.60000000E+01  1.00800000E+00
  1.00800000E+00  1.60000000E+01  1.00800000E+00  1.00800000E+00  1.60000000E+01
  1.00800000E+00  1.00800000E+00  1.60000000E+01  1.00800000E+00  1.00800000E+00
  1.60000000E+01  1.00800000E+00  1.00800000E+00  1.60000000E+01  1.00800000E+00
  1.00800000E+00  1.60000000E+01  1.00800000E+00  1.00800000E+00  1.60000000E+01
  1.00800000E+00  1.00800000E+00  1.60000000E+01  1.00800000E+00  1.00800000E+00
  1.60000000E+01  1.00800000E+00  1.00800000E+00  1.60000000E+01  1.00800000E+00
  1.00800000E+00  1.60000000E+01  1.00800000E+00  1.00800000E+00  1.60000000E+01
  1.00800000E+00  1.00800000E+00  1.60000000E+01  1.00800000E+00  1.00800000E+00
  1.60000000E+01  1.00800000E+00  1.00800000E+00  1.60000000E+01  1.00800000E+00
  1.00800000E+00  1.60000000E+01  1.00800000E+00  1.00800000E+00  1.60000000E+01
  1.00800000E+00  1.00800000E+00  1.60000000E+01  1.00800000E+00  1.00800000E+00
  1.60000000E+01  1.00800000E+00  1.00800000E+00  1.60000000E+01  1.00800000E+00
  1.00800000E+00  1.60000000E+01  1.00800000E+00  1.00800000E+00  1.60000000E+01
  1.00800000E+00  1.00800000E+00  1.60000000E+01  1.00800000E+00  1.00800000E+00
  1.60000000E+01  1.00800000E+00  1.00800000E+00  1.60000000E+01  1.00800000E+00
  1.00800000E+00  1.60000000E+01  1.00800000E+00  1.00800000E+00  1.60000000E+01
  1.00800000E+00  1.00800000E+00  1.60000000E+01  1.00800000E+00  1.00800000E+00
  1.60000000E+01  1.00800000E+00  1.00800000E+00  1.60000000E+01  1.00800000E+00
  1.00800000E+00  1.60000000E+01  1.00800000E+00  1.00800000E+00  1.60000000E+01
  1.00800000E+00  1.00800000E+00  1.60000000E+01  1.00800000E+00  1.00800000E+00
  1.60000000E+01  1.00800000E+00  1.00800000E+00  1.60000000E+01  1.00800000E+00
  1.00800000E+00  1.60000000E+01  1.00800000E+00  1.00800000E+00  1.60000000E+01
  1.00800000E+00  1.00800000E+00  1.60000000E+01  1.00800000E+00  1.00800000E+00
  1.60000000E+01  1.00800000E+00  1.00800000E+00  1.60000000E+01  1.00800000E+00
  1.00800000E+00  1.60000000E+01  1.00800000E+00  1.00800000E+00  1.60000000E+01
  1.00800000E+00  1.00800000E+00  1.60000000E+01  1.00800000E+00  1.00800000E+00
  1.60000000E+01  1.00800000E+00  1.00800000E+00  1.60000000E+01  1.00800000E+00
  1.00800000E+00  1.60000000E+01  1.00800000E+00  1.00800000E+00  1.60000000E+01
  1.00800000E+00  1.00800000E+00  1.60000000E+01  1.00800000E+00  1.00800000E+00
  1.60000000E+01  1.00800000E+00  1.00800000E+00  1.60000000E+01  1.00800000E+00
  1.00800000E+00  1.60000000E+01  1.00800000E+00  1.00800000E+00  1.60000000E+01
  1.00800000E+00  1.00800000E+00  1.60000000E+01  1.00800000E+00  1.00800000E+00
  1.60000000E+01  1.00800000E+00  1.00800000E+00  1.60000000E+01  1.00800000E+00
  1.00800000E+00  1.60000000E+01  1.00800000E+00  1.00800000E+00  1.60000000E+01
  1.00800000E+00  1.00800000E+00  1.60000000E+01  1.00800000E+00  1.00800000E+00
  1.60000000E+01  1.00800000E+00  1.00800000E+00  1.60000000E+01  1.00800000E+00
  1.00800000E+00  1.60000000E+01  1.00800000E+00  1.00800000E+00  1.60000000E+01
  1.00800000E+00  1.00800000E+00  1.60000000E+01  1.00800000E+00  1.00800000E+00
  1.60000000E+01  1.00800000E+00  1.00800000E+00  1.60000000E+01  1.00800000E+00
  1.00800000E+00  1.60000000E+01  1.00800000E+00  1.00800000E+00  1.60000000E+01
  1.00800000E+00  1.00800000E+00  1.60000000E+01  1.00800000E+00  1.00800000E+00
  1.60000000E+01  1.00800000E+00  1.00800000E+00  1.60000000E+01  1.00800000E+00
  1.00800000E+00  1.60000000E+01  1.00800000E+00  1.00800000E+00  1.60000000E+01
  1.00800000E+00  1.00800000E+00  1.60000000E+01  1.00800000E+00  1.00800000E+00
  1.60000000E+01  1.00800000E+00  1.00800000E+00  1.60000000E+01  1.00800000E+00
  1.00800000E+00  1.60000000E+01  1.00800000E+00  1.00800000E+00  1.60000000E+01
  1.00800000E+00  1.00800000E+00  1.60000000E+01  1.00800000E+00  1.00800000E+00
  1.60000000E+01  1.00800000E+00  1.00800000E+00  1.60000000E+01  1.00800000E+00
  1.00800000E+00  1.60000000E+01  1.00800000E+00  1.00800000E+00  1.60000000E+01
  1.00800000E+00  1.00800000E+00  1.60000000E+01  1.00800000E+00  1.00800000E+00
  1.60000000E+01  1.00800000E+00  1.00800000E+00  1.60000000E+01  1.00800000E+00
  1.00800000E+00  1.60000000E+01  1.00800000E+00  1.00800000E+00  1.60000000E+01
  1.00800000E+00  1.00800000E+00  1.60000000E+01  1.00800000E+00  1.00800000E+00
  1.60000000E+01  1.00800000E+00  1.00800000E+00  1.60000000E+01  1.00800000E+00
  1.00800000E+00  1.60000000E+01  1.00800000E+00  1.00800000E+00  1.60000000E+01
  1.00800000E+00  1.00800000E+00  1.60000000E+01  1.00800000E+00  1.00800000E+00
  1.60000000E+01  1.00800000E+00  1.00800000E+00  1.60000000E+01  1.00800000E+00
  1.00800000E+00  1.60000000E+01  1.00800000E+00  1.00800000E+00  1.60000000E+01
  1.00800000E+00  1.00800000E+00  1.60000000E+01  1.00800000E+00  1.00800000E+00
  1.60000000E+01  1.00800000E+00  1.00800000E+00  1.60000000E+01  1.00800000E+00
  1.00800000E+00  1.60000000E+01  1.00800000E+00  1.00800000E+00  1.60000000E+01
  1.00800000E+00  1.00800000E+00  1.60000000E+01  1.00800000E+00  1.00800000E+00
  1.60000000E+01  1.00800000E+00  1.00800000E+00  1.60000000E+01  1.00800000E+00
  1.00800000E+00  1.60000000E+01  1.00800000E+00  1.00800000E+00  1.60000000E+01
  1.00800000E+00  1.00800000E+00  1.60000000E+01  1.00800000E+00  1.00800000E+00
  1.60000000E+01  1.00800000E+00  1.00800000E+00  1.60000000E+01  1.00800000E+00
  1.00800000E+00  1.60000000E+01  1.00800000E+00  1.00800000E+00  1.60000000E+01
  1.00800000E+00  1.00800000E+00  1.60000000E+01  1.00800000E+00  1.00800000E+00
  1.60000000E+01  1.00800000E+00  1.00800000E+00  1.60000000E+01  1.00800000E+00
  1.00800000E+00  1.60000000E+01  1.00800000E+00  1.00800000E+00  1.60000000E+01
  1.00800000E+00  1.00800000E+00  1.60000000E+01  1.00800000E+00  1.00800000E+00
  1.60000000E+01  1.00800000E+00  1.00800000E+00  1.60000000E+01  1.00800000E+00
  1.00800000E+00  1.60000000E+01  1.00800000E+00  1.00800000E+00  1.60000000E+01
  1.00800000E+00  1.00800000E+00  1.60000000E+01  1.00800000E+00  1.00800000E+00
  1.60000000E+01  1.00800000E+00  1.00800000E+00  1.60000000E+01  1.00800000E+00
  1.00800000E+00  1.60000000E+01  1.00800000E+00  1.00800000E+00  1.60000000E+01
  1.00800000E+00  1.00800000E+00  1.60000000E+01  1.00800000E+00  1.00800000E+00
  1.60000000E+01  1.00800000E+00  1.00800000E+00  1.60000000E+01  1.00800000E+00
  1.00800000E+00  1.60000000E+01  1.00800000E+00  1.00800000E+00  1.60000000E+01
  1.00800000E+00  1.00800000E+00  1.60000000E+01  1.00800000E+00  1.00800000E+00
  1.60000000E+01  1.00800000E+00  1.00800000E+00  1.60000000E+01  1.00800000E+00
  1.00800000E+00  1.60000000E+01  1.00800000E+00  1.00800000E+00  1.60000000E+01
  1.00800000E+00  1.00800000E+00  1.60000000E+01  1.00800000E+00  1.00800000E+00
  1.60000000E+01  1.00800000E+00  1.00800000E+00  1.60000000E+01  1.00800000E+00
  1.00800000E+00  1.60000000E+01  1.00800000E+00  1.00800000E+00  1.60000000E+01
  1.00800000E+00  1.00800000E+00  1.60000000E+01  1.00800000E+00  1.00800000E+00
  1.60000000E+01  1.00800000E+00  1.00800000E+00  1.60000000E+01  1.00800000E+00
  1.00800000E+00  1.60000000E+01  1.00800000E+00  1.00800000E+00  1.60000000E+01
  1.00800000E+00  1.00800000E+00  1.60000000E+01  1.00800000E+00  1.00800000E+00
  1.60000000E+01  1.00800000E+00  1.00800000E+00  1.60000000E+01  1.00800000E+00
  1.00800000E+00  1.60000000E+01  1.00800000E+00  1.00800000E+00  1.60000000E+01
  1.00800000E+00  1.00800000E+00  1.60000000E+01  1.00800000E+00  1.00800000E+00
  1.60000000E+01  1.00800000E+00  1.00800000E+00  1.60000000E+01  1.00800000E+00
  1.00800000E+00  1.60000000E+01  1.00800000E+00  1.00800000E+00  1.60000000E+01
  1.00800000E+00  1.00800000E+00  1.60000000E+01  1.00800000E+00  1.00800000E+00
  1.60000000E+01  1.00800000E+00  1.00800000E+00  1.60000000E+01  1.00800000E+00
  1.00800000E+00  1.60000000E+01  1.00800000E+00  1.00800000E+00  1.60000000E+01
  1.00800000E+00  1.00800000E+00  1.60000000E+01  1.00800000E+00  1.00800000E+00
  1.60000000E+01  1.00800000E+00  1.00800000E+00  1.60000000E+01  1.00800000E+00
  1.00800000E+00  1.60000000E+01  1.00800000E+00  1.00800000E+00  1.60000000E+01
  1.00800000E+00  1.00800000E+00  1.60000000E+01  1.00800000E+00  1.00800000E+00
  1.60000000E+01  1.00800000E+00  1.00800000E+00  1.60000000E+01  1.00800000E+00
  1.00800000E+00  1.60000000E+01  1.00800000E+00  1.00800000E+00  1.60000000E+01
  1.00800000E+00  1.00800000E+00  1.60000000E+01  1.00800000E+00  1.00800000E+00
  1.60000000E+01  1.00800000E+00  1.00800000E+00  1.60000000E+01  1.00800000E+00
  1.00800000E+00  1.60000000E+01  1.00800000E+00  1.00800000E+00  1.60000000E+01
  1.00800000E+00  1.00800000E+00  1.60000000E+01  1.00800000E+00  1.00800000E+00
  1.60000000E+01  1.00800000E+00  1.00800000E+00  1.60000000E+01  1.00800000E+00
  1.00800000E+00  1.60000000E+01  1.00800000E+00  1.00800000E+00  1.60000000E+01
  1.00800000E+00  1.00800000E+00  1.60000000E+01  1.00800000E+00  1.00800000E+00
  1.60000000E+01  1.00800000E+00  1.00800000E+00  1.60000000E+01  1.00800000E+00
  1.00800000E+00  1.60000000E+01  1.00800000E+00  1.00800000E+00  1.60000000E+01
  1.00800000E+00  1.00800000E+00  1.60000000E+01  1.00800000E+00  1.00800000E+00
  1.60000000E+01  1.00800000E+00  1.00800000E+00  1.60000000E+01  1.00800000E+00
  1.00800000E+00  1.60000000E+01  1.00800000E+00  1.00800000E+00  1.60000000E+01
  1.00800000E+00  1.00800000E+00  1.60000000E+01  1.00800000E+00  1.00800000E+00
  1.60000000E+01  1.00800000E+00  1.00800000E+00  1.60000000E+01  1.00800000E+00
  1.00800000E+00  1.60000000E+01  1.00800000E+00  1.00800000E+00  1.60000000E+01
  1.00800000E+00  1.00800000E+00  1.60000000E+01  1.00800000E+00  1.00800000E+00
  1.60000000E+01  1.00800000E+00  1.00800000E+00  1.60000000E+01  1.00800000E+00
  1.00800000E+00  1.60000000E+01  1.00800000E+00  1.00800000E+00  1.60000000E+01
  1.00800000E+00  1.00800000E+00  1.60000000E+01  1.00800000E+00  1.00800000E+00
  1.60000000E+01  1.00800000E+00  1.00800000E+00  1.60000000E+01  1.00800000E+00
  1.00800000E+00  1.60000000E+01  1.00800000E+00  1.00800000E+00  1.60000000E+01
  1.00800000E+00  1.00800000E+00  1.60000000E+01  1.00800000E+00  1.00800000E+00
  1.60000000E+01  1.00800000E+00  1.00800000E+00  1.60000000E+01  1.00800000E+00
  1.00800000E+00  1.60000000E+01  1.00800000E+00  1.00800000E+00  1.60000000E+01
  1.00800000E+00  1.00800000E+00  1.60000000E+01  1.00800000E+00  1.00800000E+00
  1.60000000E+01  1.00800000E+00  1.00800000E+00  1.60000000E+01  1.00800000E+00
  1.00800000E+00  1.60000000E+01  1.00800000E+00  1.00800000E+00  1.60000000E+01
  1.00800000E+00  1.00800000E+00  1.60000000E+01  1.00800000E+00  1.00800000E+00
  1.60000000E+01  1.00800000E+00  1.00800000E+00  1.60000000E+01  1.00800000E+00
  1.00800000E+00  1.60000000E+01  1.00800000E+00  1.00800000E+00  1.60000000E+01
  1.00800000E+00  1.00800000E+00  1.60000000E+01  1.00800000E+00  1.00800000E+00
  1.60000000E+01  1.00800000E+00  1.00800000E+00  1.60000000E+01  1.00800000E+00
  1.00800000E+00  1.60000000E+01  1.00800000E+00  1.00800000E+00  1.60000000E+01
  1.00800000E+00  1.00800000E+00  1.60000000E+01  1.00800000E+00  1.00800000E+00
  1.60000000E+01  1.00800000E+00  1.00800000E+00  1.60000000E+01  1.00800000E+00
  1.00800000E+00  1.60000000E+01  1.00800000E+00  1.00800000E+00  1.60000000E+01
  1.00800000E+00  1.00800000E+00  1.60000000E+01  1.00800000E+00  1.00800000E+00
  1.60000000E+01  1.00800000E+00  1.00800000E+00  1.60000000E+01  1.00800000E+00
  1.00800000E+00  1.60000000E+01  1.00800000E+00  1.00800000E+00  1.60000000E+01
  1.00800000E+00  1.00800000E+00  1.60000000E+01  1.00800000E+00  1.00800000E+00
  1.60000000E+01  1.00800000E+00  1.00800000E+00  1.60000000E+01  1.00800000E+00
  1.00800000E+00  1.60000000E+01  1.00800000E+00  1.00800000E+00  1.60000000E+01
  1.00800000E+00  1.00800000E+00  1.60000000E+01  1.00800000E+00  1.00800000E+00
  1.60000000E+01  1.00800000E+00  1.00800000E+00  1.60000000E+01  1.00800000E+00
  1.00800000E+00  1.60000000E+01  1.00800000E+00  1.00800000E+00  1.60000000E+01
  1.00800000E+00  1.00800000E+00  1.60000000E+01  1.00800000E+00  1.00800000E+00
  1.60000000E+01  1.00800000E+00  1.00800000E+00  1.60000000E+01  1.00800000E+00
  1.00800000E+00  1.60000000E+01  1.00800000E+00  1.00800000E+00  1.60000000E+01
  1.00800000E+00  1.00800000E+00  1.60000000E+01  1.00800000E+00  1.00800000E+00
  1.60000000E+01  1.00800000E+00  1.00800000E+00  1.60000000E+01  1.00800000E+00
  1.00800000E+00  1.60000000E+01  1.00800000E+00  1.00800000E+00  1.60000000E+01
  1.00800000E+00  1.00800000E+00  1.60000000E+01  1.00800000E+00  1.00800000E+00
  1.60000000E+01  1.00800000E+00  1.00800000E+00  1.60000000E+01  1.00800000E+00
  1.00800000E+00  1.60000000E+01  1.00800000E+00  1.00800000E+00  1.60000000E+01
  1.00800000E+00  1.00800000E+00  1.60000000E+01  1.00800000E+00  1.00800000E+00
  1.60000000E+01  1.00800000E+00  1.00800000E+00  1.60000000E+01  1.00800000E+00
  1.00800000E+00  1.60000000E+01  1.00800000E+00  1.00800000E+00  1.60000000E+01
  1.00800000E+00  1.00800000E+00  1.60000000E+01  1.00800000E+00  1.00800000E+00
  1.60000000E+01  1.00800000E+00  1.00800000E+00  1.60000000E+01  1.00800000E+00
  1.00800000E+00  1.60000000E+01  1.00800000E+00  1.00800000E+00  1.60000000E+01
  1.00800000E+00  1.00800000E+00  1.60000000E+01  1.00800000E+00  1.00800000E+00
  1.60000000E+01  1.00800000E+00  1.00800000E+00  1.60000000E+01  1.00800000E+00
  1.00800000E+00  1.60000000E+01  1.00800000E+00  1.00800000E+00  1.60000000E+01
  1.00800000E+00  1.00800000E+00  1.60000000E+01  1.00800000E+00  1.00800000E+00
  1.60000000E+01  1.00800000E+00  1.00800000E+00  1.60000000E+01  1.00800000E+00
  1.00800000E+00  1.60000000E+01  1.00800000E+00  1.00800000E+00  1.60000000E+01
  1.00800000E+00  1.00800000E+00  1.60000000E+01  1.00800000E+00  1.00800000E+00
  1.60000000E+01  1.00800000E+00  1.00800000E+00  1.60000000E+01  1.00800000E+00
  1.00800000E+00  1.60000000E+01  1.00800000E+00  1.00800000E+00  1.60000000E+01
  1.00800000E+00  1.00800000E+00  1.60000000E+01  1.00800000E+00  1.00800000E+00
  1.60000000E+01  1.00800000E+00  1.00800000E+00  1.60000000E+01  1.00800000E+00
  1.00800000E+00  1.60000000E+01  1.00800000E+00  1.00800000E+00  1.60000000E+01
  1.00800000E+00  1.00800000E+00  1.60000000E+01  1.00800000E+00  1.00800000E+00
  1.60000000E+01  1.00800000E+00  1.00800000E+00  1.60000000E+01  1.00800000E+00
  1.00800000E+00  1.60000000E+01  1.00800000E+00  1.00800000E+00  1.60000000E+01
  1.00800000E+00  1.00800000E+00  1.60000000E+01  1.00800000E+00  1.00800000E+00
  1.60000000E+01  1.00800000E+00  1.00800000E+00  1.60000000E+01  1.00800000E+00
  1.00800000E+00  1.60000000E+01  1.00800000E+00  1.00800000E+00  1.60000000E+01
  1.00800000E+00  1.00800000E+00  1.60000000E+01  1.00800000E+00  1.00800000E+00
  1.60000000E+01  1.00800000E+00  1.00800000E+00  1.60000000E+01  1.00800000E+00
  1.00800000E+00  1.60000000E+01  1.00800000E+00  1.00800000E+00  1.60000000E+01
  1.00800000E+00  1.00800000E+00  1.60000000E+01  1.00800000E+00  1.00800000E+00
  1.60000000E+01  1.00800000E+00  1.00800000E+00  1.60000000E+01  1.00800000E+00
  1.00800000E+00  1.60000000E+01  1.00800000E+00  1.00800000E+00  1.60000000E+01
  1.00800000E+00  1.00800000E+00  1.60000000E+01  1.00800000E+00  1.00800000E+00
  1.60000000E+01  1.00800000E+00  1.00800000E+00  1.60000000E+01  1.00800000E+00
  1.00800000E+00  1.60000000E+01  1.00800000E+00  1.00800000E+00  1.60000000E+01
  1.00800000E+00  1.00800000E+00  1.60000000E+01  1.00800000E+00  1.00800000E+00
  1.60000000E+01  1.00800000E+00  1.00800000E+00  1.60000000E+01  1.00800000E+00
  1.00800000E+00  1.60000000E+01  1.00800000E+00  1.00800000E+00  1.60000000E+01
  1.00800000E+00  1.00800000E+00  1.60000000E+01  1.00800000E+00  1.00800000E+00
  1.60000000E+01  1.00800000E+00  1.00800000E+00  1.60000000E+01  1.00800000E+00
  1.00800000E+00  1.60000000E+01  1.00800000E+00  1.00800000E+00  1.60000000E+01
  1.00800000E+00  1.00800000E+00  1.60000000E+01  1.00800000E+00  1.00800000E+00
  1.60000000E+01  1.00800000E+00  1.00800000E+00  1.60000000E+01  1.00800000E+00
  1.00800000E+00  1.60000000E+01  1.00800000E+00  1.00800000E+00  1.60000000E+01
  1.00800000E+00  1.00800000E+00  1.60000000E+01  1.00800000E+00  1.00800000E+00
  1.60000000E+01  1.00800000E+00  1.00800000E+00  1.60000000E+01  1.00800000E+00
  1.00800000E+00  1.60000000E+01  1.00800000E+00  1.00800000E+00  1.60000000E+01
  1.00800000E+00  1.00800000E+00  1.60000000E+01  1.00800000E+00  1.00800000E+00
  1.60000000E+01  1.00800000E+00  1.00800000E+00  1.60000000E+01  1.00800000E+00
  1.00800000E+00  1.60000000E+01  1.00800000E+00  1.00800000E+00  1.60000000E+01
  1.00800000E+00  1.00800000E+00  1.60000000E+01  1.00800000E+00  1.00800000E+00
  1.60000000E+01  1.00800000E+00  1.00800000E+00  1.60000000E+01  1.00800000E+00
  1.00800000E+00  1.60000000E+01  1.00800000E+00  1.00800000E+00  1.60000000E+01
  1.00800000E+00  1.00800000E+00  1.60000000E+01  1.00800000E+00  1.00800000E+00
  1.60000000E+01  1.00800000E+00  1.00800000E+00  1.60000000E+01  1.00800000E+00
  1.00800000E+00  1.60000000E+01  1.00800000E+00  1.00800000E+00  1.60000000E+01
  1.00800000E+00  1.00800000E+00  1.60000000E+01  1.00800000E+00  1.00800000E+00
  1.60000000E+01  1.00800000E+00  1.00800000E+00  1.60000000E+01  1.00800000E+00
  1.00800000E+00  1.60000000E+01  1.00800000E+00  1.00800000E+00  1.60000000E+01
  1.00800000E+00  1.00800000E+00  1.60000000E+01  1.00800000E+00  1.00800000E+00
  1.60000000E+01  1.00800000E+00  1.00800000E+00  1.60000000E+01  1.00800000E+00
  1.00800000E+00  1.60000000E+01  1.00800000E+00  1.00800000E+00  1.60000000E+01
  1.00800000E+00  1.00800000E+00  1.60000000E+01  1.00800000E+00  1.00800000E+00
  1.60000000E+01  1.00800000E+00  1.00800000E+00  1.60000000E+01  1.00800000E+00
  1.00800000E+00  1.60000000E+01  1.00800000E+00  1.00800000E+00  1.60000000E+01
  1.00800000E+00  1.00800000E+00  1.60000000E+01  1.00800000E+00  1.00800000E+00
  1.60000000E+01  1.00800000E+00  1.00800000E+00  1.60000000E+01  1.00800000E+00
  1.00800000E+00  1.60000000E+01  1.00800000E+00  1.00800000E+00  1.60000000E+01
  1.00800000E+00  1.00800000E+00  1.60000000E+01  1.00800000E+00  1.00800000E+00
  1.60000000E+01  1.00800000E+00  1.00800000E+00  1.60000000E+01  1.00800000E+00
  1.00800000E+00  1.60000000E+01  1.00800000E+00  1.00800000E+00  1.60000000E+01
  1.00800000E+00  1.00800000E+00  1.60000000E+01  1.00800000E+00  1.00800000E+00
  1.60000000E+01  1.00800000E+00  1.00800000E+00  1.60000000E+01  1.00800000E+00
  1.00800000E+00  1.60000000E+01  1.00800000E+00  1.00800000E+00  1.60000000E+01
  1.00800000E+00  1.00800000E+00  1.60000000E+01  1.00800000E+00  1.00800000E+00
  1.60000000E+01  1.00800000E+00  1.00800000E+00  1.60000000E+01  1.00800000E+00
  1.00800000E+00  1.60000000E+01  1.00800000E+00  1.00800000E+00  1.60000000E+01
  1.00800000E+00  1.00800000E+00  1.60000000E+01  1.00800000E+00  1.00800000E+00
  1.60000000E+01  1.00800000E+00  1.00800000E+00  1.60000000E+01  1.00800000E+00
  1.00800000E+00  1.60000000E+01  1.00800000E+00  1.00800000E+00  1.60000000E+01
  1.00800000E+00  1.00800000E+00  1.60000000E+01  1.00800000E+00  1.00800000E+00
  1.60000000E+01  1.00800000E+00  1.00800000E+00  1.60000000E+01  1.00800000E+00
  1.00800000E+00  1.60000000E+01  1.00800000E+00  1.00800000E+00  1.60000000E+01
  1.00800000E+00  1.00800000E+00  1.60000000E+01  1.00800000E+00  1.00800000E+00
  1.60000000E+01  1.00800000E+00  1.00800000E+00  1.60000000E+01  1.00800000E+00
  1.00800000E+00  1.60000000E+01  1.00800000E+00  1.00800000E+00  1.60000000E+01
  1.00800000E+00  1.00800000E+00  1.60000000E+01  1.00800000E+00  1.00800000E+00
  1.60000000E+01  1.00800000E+00  1.00800000E+00  1.60000000E+01  1.00800000E+00
  1.00800000E+00  1.60000000E+01  1.00800000E+00  1.00800000E+00  1.60000000E+01
  1.00800000E+00  1.00800000E+00  1.60000000E+01  1.00800000E+00  1.00800000E+00
  1.60000000E+01  1.00800000E+00  1.00800000E+00  1.60000000E+01  1.00800000E+00
  1.00800000E+00  1.60000000E+01  1.00800000E+00  1.00800000E+00  1.60000000E+01
  1.00800000E+00  1.00800000E+00  1.60000000E+01  1.00800000E+00  1.00800000E+00
  1.60000000E+01  1.00800000E+00  1.00800000E+00  1.60000000E+01  1.00800000E+00
  1.00800000E+00  1.60000000E+01  1.00800000E+00  1.00800000E+00  1.60000000E+01
  1.00800000E+00  1.00800000E+00  1.60000000E+01  1.00800000E+00  1.00800000E+00
  1.60000000E+01  1.00800000E+00  1.00800000E+00  1.60000000E+01  1.00800000E+00
  1.00800000E+00  1.60000000E+01  1.00800000E+00  1.00800000E+00  1.60000000E+01
  1.00800000E+00  1.00800000E+00  1.60000000E+01  1.00800000E+00  1.00800000E+00
  1.60000000E+01  1.00800000E+00  1.00800000E+00  1.60000000E+01  1.00800000E+00
  1.00800000E+00  1.60000000E+01  1.00800000E+00  1.00800000E+00  1.60000000E+01
  1.00800000E+00  1.00800000E+00  1.60000000E+01  1.00800000E+00  1.00800000E+00
  1.60000000E+01  1.00800000E+00  1.00800000E+00  1.60000000E+01  1.00800000E+00
  1.00800000E+00  1.60000000E+01  1.00800000E+00  1.00800000E+00  1.60000000E+01
  1.00800000E+00  1.00800000E+00  1.60000000E+01  1.00800000E+00  1.00800000E+00
  1.60000000E+01  1.00800000E+00  1.00800000E+00  1.60000000E+01  1.00800000E+00
  1.00800000E+00  1.60000000E+01  1.00800000E+00  1.00800000E+00  1.60000000E+01
  1.00800000E+00  1.00800000E+00  1.60000000E+01  1.00800000E+00  1.00800000E+00
  1.60000000E+01  1.00800000E+00  1.00800000E+00  1.60000000E+01  1.00800000E+00
  1.00800000E+00  1.60000000E+01  1.00800000E+00  1.00800000E+00  1.60000000E+01
  1.00800000E+00  1.00800000E+00  1.60000000E+01  1.00800000E+00  1.00800000E+00
  1.60000000E+01  1.00800000E+00  1.00800000E+00  1.60000000E+01  1.00800000E+00
  1.00800000E+00  1.60000000E+01  1.00800000E+00  1.00800000E+00  1.60000000E+01
  1.00800000E+00  1.00800000E+00  1.60000000E+01  1.00800000E+00  1.00800000E+00
  1.60000000E+01  1.00800000E+00  1.00800000E+00  1.60000000E+01  1.00800000E+00
  1.00800000E+00  1.60000000E+01  1.00800000E+00  1.00800000E+00  1.60000000E+01
  1.00800000E+00  1.00800000E+00  1.60000000E+01  1.00800000E+00  1.00800000E+00
  1.60000000E+01  1.00800000E+00  1.00800000E+00  1.60000000E+01  1.00800000E+00
  1.00800000E+00  1.60000000E+01  1.00800000E+00  1.00800000E+00  1.60000000E+01
  1.00800000E+00  1.00800000E+00  1.60000000E+01  1.00800000E+00  1.00800000E+00
  1.60000000E+01  1.00800000E+00  1.00800000E+00  1.60000000E+01  1.00800000E+00
  1.00800000E+00  1.60000000E+01  1.00800000E+00  1.00800000E+00  1.60000000E+01
  1.00800000E+00  1.00800000E+00  1.60000000E+01  1.00800000E+00  1.00800000E+00
  1.60000000E+01  1.00800000E+00  1.00800000E+00  1.60000000E+01  1.00800000E+00
  1.00800000E+00  1.60000000E+01  1.00800000E+00  1.00800000E+00  1.60000000E+01
  1.00800000E+00  1.00800000E+00  1.60000000E+01  1.00800000E+00  1.00800000E+00
  1.60000000E+01  1.00800000E+00  1.00800000E+00  1.60000000E+01  1.00800000E+00
  1.00800000E+00  1.60000000E+01  1.00800000E+00  1.00800000E+00  1.60000000E+01
  1.00800000E+00  1.00800000E+00  1.60000000E+01  1.00800000E+00  1.00800000E+00
  1.60000000E+01  1.00800000E+00  1.00800000E+00  1.60000000E+01  1.00800000E+00
  1.00800000E+00  1.60000000E+01  1.00800000E+00  1.00800000E+00  1.60000000E+01
  1.00800000E+00  1.00800000E+00  1.60000000E+01  1.00800000E+00  1.00800000E+00
  1.60000000E+01  1.00800000E+00  1.00800000E+00  1.60000000E+01  1.00800000E+00
  1.00800000E+00  1.60000000E+01  1.00800000E+00  1.00800000E+00  1.60000000E+01
  1.00800000E+00  1.00800000E+00  1.60000000E+01  1.00800000E+00  1.00800000E+00
  1.60000000E+01  1.00800000E+00  1.00800000E+00  1.60000000E+01  1.00800000E+00
  1.00800000E+00  1.60000000E+01  1.00800000E+00  1.00800000E+00  1.60000000E+01
  1.00800000E+00  1.00800000E+00  1.60000000E+01  1.00800000E+00  1.00800000E+00
  1.60000000E+01  1.00800000E+00  1.00800000E+00  1.60000000E+01  1.00800000E+00
  1.00800000E+00  1.60000000E+01  1.00800000E+00  1.00800000E+00  1.60000000E+01
  1.00800000E+00  1.00800000E+00  1.60000000E+01  1.00800000E+00  1.00800000E+00
  1.60000000E+01  1.00800000E+00  1.00800000E+00  1.60000000E+01  1.00800000E+00
  1.00800000E+00  1.60000000E+01  1.00800000E+00  1.00800000E+00  1.60000000E+01
  1.00800000E+00  1.00800000E+00  1.60000000E+01  1.00800000E+00  1.00800000E+00
  1.60000000E+01  1.00800000E+00  1.00800000E+00  1.60000000E+01  1.00800000E+00
  1.00800000E+00  1.60000000E+01  1.00800000E+00  1.00800000E+00  1.60000000E+01
  1.00800000E+00  1.00800000E+00  1.60000000E+01  1.00800000E+00  1.00800000E+00
  1.60000000E+01  1.00800000E+00  1.00800000E+00  1.60000000E+01  1.00800000E+00
  1.00800000E+00  1.60000000E+01  1.00800000E+00  1.00800000E+00  1.60000000E+01
  1.00800000E+00  1.00800000E+00  1.60000000E+01  1.00800000E+00  1.00800000E+00
  1.60000000E+01  1.00800000E+00  1.00800000E+00  1.60000000E+01  1.00800000E+00
  1.00800000E+00  1.60000000E+01  1.00800000E+00  1.00800000E+00  1.60000000E+01
  1.00800000E+00  1.00800000E+00  1.60000000E+01  1.00800000E+00  1.00800000E+00
  1.60000000E+01  1.00800000E+00  1.00800000E+00  1.60000000E+01  1.00800000E+00
  1.00800000E+00  1.60000000E+01  1.00800000E+00  1.00800000E+00  1.60000000E+01
  1.00800000E+00  1.00800000E+00  1.60000000E+01  1.00800000E+00  1.00800000E+00
  1.60000000E+01  1.00800000E+00  1.00800000E+00  1.60000000E+01  1.00800000E+00
  1.00800000E+00  1.60000000E+01  1.00800000E+00  1.00800000E+00  1.60000000E+01
  1.00800000E+00  1.00800000E+00  1.60000000E+01  1.00800000E+00  1.00800000E+00
  1.60000000E+01  1.00800000E+00  1.00800000E+00  1.60000000E+01  1.00800000E+00
  1.00800000E+00  1.60000000E+01  1.00800000E+00  1.00800000E+00  1.60000000E+01
  1.00800000E+00  1.00800000E+00  1.60000000E+01  1.00800000E+00  1.00800000E+00
  1.60000000E+01  1.00800000E+00  1.00800000E+00  1.60000000E+01  1.00800000E+00
  1.00800000E+00  1.60000000E+01  1.00800000E+00  1.00800000E+00  1.60000000E+01
  1.00800000E+00  1.00800000E+00  1.60000000E+01  1.00800000E+00  1.00800000E+00
  1.60000000E+01  1.00800000E+00  1.00800000E+00  1.60000000E+01  1.00800000E+00
  1.00800000E+00  1.60000000E+01  1.00800000E+00  1.00800000E+00  1.60000000E+01
  1.00800000E+00  1.00800000E+00  1.60000000E+01  1.00800000E+00  1.00800000E+00
  1.60000000E+01  1.00800000E+00  1.00800000E+00  1.60000000E+01  1.00800000E+00
  1.00800000E+00  1.60000000E+01  1.00800000E+00  1.00800000E+00  1.60000000E+01
  1.00800000E+00  1.00800000E+00  1.60000000E+01  1.00800000E+00  1.00800000E+00
  1.60000000E+01  1.00800000E+00  1.00800000E+00  1.60000000E+01  1.00800000E+00
  1.00800000E+00  1.60000000E+01  1.00800000E+00  1.00800000E+00  1.60000000E+01
  1.00800000E+00  1.00800000E+00  1.60000000E+01  1.00800000E+00  1.00800000E+00
  1.60000000E+01  1.00800000E+00  1.00800000E+00  1.60000000E+01  1.00800000E+00
  1.00800000E+00  1.60000000E+01  1.00800000E+00  1.00800000E+00  1.60000000E+01
  1.00800000E+00  1.00800000E+00  1.60000000E+01  1.00800000E+00  1.00800000E+00
  1.60000000E+01  1.00800000E+00  1.00800000E+00  1.60000000E+01  1.00800000E+00
  1.00800000E+00  1.60000000E+01  1.00800000E+00  1.00800000E+00  1.60000000E+01
  1.00800000E+00  1.00800000E+00  1.60000000E+01  1.00800000E+00  1.00800000E+00
  1.60000000E+01  1.00800000E+00  1.00800000E+00  1.60000000E+01  1.00800000E+00
  1.00800000E+00  1.60000000E+01  1.00800000E+00  1.00800000E+00  1.60000000E+01
  1.00800000E+00  1.00800000E+00  1.60000000E+01  1.00800000E+00  1.00800000E+00
  1.60000000E+01  1.00800000E+00  1.00800000E+00  1.60000000E+01  1.00800000E+00
  1.00800000E+00  1.60000000E+01  1.00800000E+00  1.00800000E+00  1.60000000E+01
  1.00800000E+00  1.00800000E+00  1.60000000E+01  1.00800000E+00  1.00800000E+00
  1.60000000E+01  1.00800000E+00  1.00800000E+00  1.60000000E+01  1.00800000E+00
  1.00800000E+00  1.60000000E+01  1.00800000E+00  1.00800000E+00  1.60000000E+01
  1.00800000E+00  1.00800000E+00  1.60000000E+01  1.00800000E+00  1.00800000E+00
  1.60000000E+01  1.00800000E+00  1.00800000E+00  1.60000000E+01  1.00800000E+00
  1.00800000E+00  1.60000000E+01  1.00800000E+00  1.00800000E+00  1.60000000E+01
  1.00800000E+00  1.00800000E+00  1.60000000E+01  1.00800000E+00  1.00800000E+00
  1.60000000E+01  1.00800000E+00  1.00800000E+00  1.60000000E+01  1.00800000E+00
  1.00800000E+00  1.60000000E+01  1.00800000E+00  1.00800000E+00  1.60000000E+01
  1.00800000E+00  1.00800000E+00  1.60000000E+01  1.00800000E+00  1.00800000E+00
  1.60000000E+01  1.00800000E+00  1.00800000E+00  1.60000000E+01  1.00800000E+00
  1.00800000E+00  1.60000000E+01  1.00800000E+00  1.00800000E+00  1.60000000E+01
  1.00800000E+00  1.00800000E+00  1.60000000E+01  1.00800000E+00  1.00800000E+00
  1.60000000E+01  1.00800000E+00  1.00800000E+00  1.60000000E+01  1.00800000E+00
  1.00800000E+00  1.60000000E+01  1.00800000E+00  1.00800000E+00  1.60000000E+01
  1.00800000E+00  1.00800000E+00  1.60000000E+01  1.00800000E+00  1.00800000E+00
  1.60000000E+01  1.00800000E+00  1.00800000E+00  1.60000000E+01  1.00800000E+00
  1.00800000E+00  1.60000000E+01  1.00800000E+00  1.00800000E+00  1.60000000E+01
  1.00800000E+00  1.00800000E+00  1.60000000E+01  1.00800000E+00  1.00800000E+00
  1.60000000E+01  1.00800000E+00  1.00800000E+00  1.60000000E+01  1.00800000E+00
  1.00800000E+00  1.60000000E+01  1.00800000E+00  1.00800000E+00  1.60000000E+01
  1.00800000E+00  1.00800000E+00  1.60000000E+01  1.00800000E+00  1.00800000E+00
  1.60000000E+01  1.00800000E+00  1.00800000E+00  1.60000000E+01  1.00800000E+00
  1.00800000E+00  1.60000000E+01  1.00800000E+00  1.00800000E+00  1.60000000E+01
  1.00800000E+00  1.00800000E+00  1.60000000E+01  1.00800000E+00  1.00800000E+00
  1.60000000E+01  1.00800000E+00  1.00800000E+00  1.60000000E+01  1.00800000E+00
  1.00800000E+00  1.60000000E+01  1.00800000E+00  1.00800000E+00  1.60000000E+01
  1.00800000E+00  1.00800000E+00  1.60000000E+01  1.00800000E+00  1.00800000E+00
  1.60000000E+01  1.00800000E+00  1.00800000E+00  1.60000000E+01  1.00800000E+00
  1.00800000E+00  1.60000000E+01  1.00800000E+00  1.00800000E+00  1.60000000E+01
  1.00800000E+00  1.00800000E+00  1.60000000E+01  1.00800000E+00  1.00800000E+00
  1.60000000E+01  1.00800000E+00  1.00800000E+00  1.60000000E+01  1.00800000E+00
  1.00800000E+00  1.60000000E+01  1.00800000E+00  1.00800000E+00  1.60000000E+01
  1.00800000E+00  1.00800000E+00  1.60000000E+01  1.00800000E+00  1.00800000E+00
  1.60000000E+01  1.00800000E+00  1.00800000E+00  1.60000000E+01  1.00800000E+00
  1.00800000E+00  1.60000000E+01  1.00800000E+00  1.00800000E+00  1.60000000E+01
  1.00800000E+00  1.00800000E+00  1.60000000E+01  1.00800000E+00  1.00800000E+00
  1.60000000E+01  1.00800000E+00  1.00800000E+00  1.60000000E+01  1.00800000E+00
  1.00800000E+00  1.60000000E+01  1.00800000E+00  1.00800000E+00  1.60000000E+01
  1.00800000E+00  1.00800000E+00  1.60000000E+01  1.00800000E+00  1.00800000E+00
  1.60000000E+01  1.00800000E+00  1.00800000E+00  1.60000000E+01  1.00800000E+00
  1.00800000E+00  1.60000000E+01  1.00800000E+00  1.00800000E+00  1.60000000E+01
  1.00800000E+00  1.00800000E+00  1.60000000E+01  1.00800000E+00  1.00800000E+00
  1.60000000E+01  1.00800000E+00  1.00800000E+00  1.60000000E+01  1.00800000E+00
  1.00800000E+00  1.60000000E+01  1.00800000E+00  1.00800000E+00  1.60000000E+01
  1.00800000E+00  1.00800000E+00  1.60000000E+01  1.00800000E+00  1.00800000E+00
  1.60000000E+01  1.00800000E+00  1.00800000E+00  1.60000000E+01  1.00800000E+00
  1.00800000E+00  1.60000000E+01  1.00800000E+00  1.00800000E+00  1.60000000E+01
  1.00800000E+00  1.00800000E+00  1.60000000E+01  1.00800000E+00  1.00800000E+00
  1.60000000E+01  1.00800000E+00  1.00800000E+00  1.60000000E+01  1.00800000E+00
  1.00800000E+00  1.60000000E+01  1.00800000E+00  1.00800000E+00  1.60000000E+01
  1.00800000E+00  1.00800000E+00  1.60000000E+01  1.00800000E+00  1.00800000E+00
  1.60000000E+01  1.00800000E+00  1.00800000E+00  1.60000000E+01  1.00800000E+00
  1.00800000E+00  1.60000000E+01  1.00800000E+00  1.00800000E+00  1.60000000E+01
  1.00800000E+00  1.00800000E+00  1.60000000E+01  1.00800000E+00  1.00800000E+00
  1.60000000E+01  1.00800000E+00  1.00800000E+00  1.60000000E+01  1.00800000E+00
  1.00800000E+00  1.60000000E+01  1.00800000E+00  1.00800000E+00  1.60000000E+01
  1.00800000E+00  1.00800000E+00  1.60000000E+01  1.00800000E+00  1.00800000E+00
  1.60000000E+01  1.00800000E+00  1.00800000E+00  1.60000000E+01  1.00800000E+00
  1.00800000E+00  1.60000000E+01  1.00800000E+00  1.00800000E+00  1.60000000E+01
  1.00800000E+00  1.00800000E+00  1.60000000E+01  1.00800000E+00  1.00800000E+00
  1.60000000E+01  1.00800000E+00  1.00800000E+00  1.60000000E+01  1.00800000E+00
  1.00800000E+00  1.60000000E+01  1.00800000E+00  1.00800000E+00  1.60000000E+01
  1.00800000E+00  1.00800000E+00  1.60000000E+01  1.00800000E+00  1.00800000E+00
  1.60000000E+01  1.00800000E+00  1.00800000E+00  1.60000000E+01  1.00800000E+00
  1.00800000E+00  1.60000000E+01  1.00800000E+00  1.00800000E+00  1.60000000E+01
  1.00800000E+00  1.00800000E+00  1.60000000E+01  1.00800000E+00  1.00800000E+00
  1.60000000E+01  1.00800000E+00  1.00800000E+00  1.60000000E+01  1.00800000E+00
  1.00800000E+00  1.60000000E+01  1.00800000E+00  1.00800000E+00  1.60000000E+01
  1.00800000E+00  1.00800000E+00  1.60000000E+01  1.00800000E+00  1.00800000E+00
  1.60000000E+01  1.00800000E+00  1.00800000E+00  1.60000000E+01  1.00800000E+00
  1.00800000E+00  1.60000000E+01  1.00800000E+00  1.00800000E+00  1.60000000E+01
  1.00800000E+00  1.00800000E+00  1.60000000E+01  1.00800000E+00  1.00800000E+00
  1.60000000E+01  1.00800000E+00  1.00800000E+00  1.60000000E+01  1.00800000E+00
  1.00800000E+00  1.60000000E+01  1.00800000E+00  1.00800000E+00  1.60000000E+01
  1.00800000E+00  1.00800000E+00  1.60000000E+01  1.00800000E+00  1.00800000E+00
  1.60000000E+01  1.00800000E+00  1.00800000E+00  1.60000000E+01  1.00800000E+00
  1.00800000E+00  1.60000000E+01  1.00800000E+00  1.00800000E+00  1.60000000E+01
  1.00800000E+00  1.00800000E+00  1.60000000E+01  1.00800000E+00  1.00800000E+00
  1.60000000E+01  1.00800000E+00  1.00800000E+00  1.60000000E+01  1.00800000E+00
  1.00800000E+00  1.60000000E+01  1.00800000E+00  1.00800000E+00  1.60000000E+01
  1.00800000E+00  1.00800000E+00  1.60000000E+01  1.00800000E+00  1.00800000E+00
  1.60000000E+01  1.00800000E+00  1.00800000E+00  1.60000000E+01  1.00800000E+00
  1.00800000E+00  1.60000000E+01  1.00800000E+00  1.00800000E+00  1.60000000E+01
  1.00800000E+00  1.00800000E+00  1.60000000E+01  1.00800000E+00  1.00800000E+00
  1.60000000E+01  1.00800000E+00  1.00800000E+00  1.60000000E+01  1.00800000E+00
  1.00800000E+00  1.60000000E+01  1.00800000E+00  1.00800000E+00  1.60000000E+01
  1.00800000E+00  1.00800000E+00  1.60000000E+01  1.00800000E+00  1.00800000E+00
  1.60000000E+01  1.00800000E+00  1.00800000E+00  1.60000000E+01  1.00800000E+00
  1.00800000E+00  1.60000000E+01  1.00800000E+00  1.00800000E+00  1.60000000E+01
  1.00800000E+00  1.00800000E+00  1.60000000E+01  1.00800000E+00  1.00800000E+00
  1.60000000E+01  1.00800000E+00  1.00800000E+00  1.60000000E+01  1.00800000E+00
  1.00800000E+00  1.60000000E+01  1.00800000E+00  1.00800000E+00  1.60000000E+01
  1.00800000E+00  1.00800000E+00  1.60000000E+01  1.00800000E+00  1.00800000E+00
  1.60000000E+01  1.00800000E+00  1.00800000E+00  1.60000000E+01  1.00800000E+00
  1.00800000E+00  1.60000000E+01  1.00800000E+00  1.00800000E+00  1.60000000E+01
  1.00800000E+00  1.00800000E+00  1.60000000E+01  1.00800000E+00  1.00800000E+00
  1.60000000E+01  1.00800000E+00  1.00800000E+00  1.60000000E+01  1.00800000E+00
  1.00800000E+00  1.60000000E+01  1.00800000E+00  1.00800000E+00  1.60000000E+01
  1.00800000E+00  1.00800000E+00  1.60000000E+01  1.00800000E+00  1.00800000E+00
  1.60000000E+01  1.00800000E+00  1.00800000E+00  1.60000000E+01  1.00800000E+00
  1.00800000E+00  1.60000000E+01  1.00800000E+00  1.00800000E+00  1.60000000E+01
  1.00800000E+00  1.00800000E+00  1.60000000E+01  1.00800000E+00  1.00800000E+00
  1.60000000E+01  1.00800000E+00  1.00800000E+00  1.60000000E+01  1.00800000E+00
  1.00800000E+00  1.60000000E+01  1.00800000E+00  1.00800000E+00  1.60000000E+01
  1.00800000E+00  1.00800000E+00  1.60000000E+01  1.00800000E+00  1.00800000E+00
  1.60000000E+01  1.00800000E+00  1.00800000E+00  1.60000000E+01  1.00800000E+00
  1.00800000E+00  1.60000000E+01  1.00800000E+00  1.00800000E+00  1.60000000E+01
  1.00800000E+00  1.00800000E+00  1.60000000E+01  1.00800000E+00  1.00800000E+00
  1.60000000E+01  1.00800000E+00  1.00800000E+00  1.60000000E+01  1.00800000E+00
  1.00800000E+00  1.60000000E+01  1.00800000E+00  1.00800000E+00  1.60000000E+01
  1.00800000E+00  1.00800000E+00  1.60000000E+01  1.00800000E+00  1.00800000E+00
  1.60000000E+01  1.00800000E+00  1.00800000E+00  1.60000000E+01  1.00800000E+00
  1.00800000E+00  1.60000000E+01  1.00800000E+00  1.00800000E+00  1.60000000E+01
  1.00800000E+00  1.00800000E+00  1.60000000E+01  1.00800000E+00  1.00800000E+00
  1.60000000E+01  1.00800000E+00  1.00800000E+00  1.60000000E+01  1.00800000E+00
  1.00800000E+00  1.60000000E+01  1.00800000E+00  1.00800000E+00  1.60000000E+01
  1.00800000E+00  1.00800000E+00  1.60000000E+01  1.00800000E+00  1.00800000E+00
  1.60000000E+01  1.00800000E+00  1.00800000E+00  1.60000000E+01  1.00800000E+00
  1.00800000E+00  1.60000000E+01  1.00800000E+00  1.00800000E+00  1.60000000E+01
  1.00800000E+00  1.00800000E+00  1.60000000E+01  1.00800000E+00  1.00800000E+00
  1.60000000E+01  1.00800000E+00  1.00800000E+00  1.60000000E+01  1.00800000E+00
  1.00800000E+00  1.60000000E+01  1.00800000E+00  1.00800000E+00  1.60000000E+01
  1.00800000E+00  1.00800000E+00  1.60000000E+01  1.00800000E+00  1.00800000E+00
  1.60000000E+01  1.00800000E+00  1.00800000E+00  1.60000000E+01  1.00800000E+00
  1.00800000E+00  1.60000000E+01  1.00800000E+00  1.00800000E+00  1.60000000E+01
  1.00800000E+00  1.00800000E+00  1.60000000E+01  1.00800000E+00  1.00800000E+00
  1.60000000E+01  1.00800000E+00  1.00800000E+00  1.60000000E+01  1.00800000E+00
  1.00800000E+00  1.60000000E+01  1.00800000E+00  1.00800000E+00  1.60000000E+01
  1.00800000E+00  1.00800000E+00  1.60000000E+01  1.00800000E+00  1.00800000E+00
  1.60000000E+01  1.00800000E+00  1.00800000E+00  1.60000000E+01  1.00800000E+00
  1.00800000E+00  1.60000000E+01  1.00800000E+00  1.00800000E+00  1.60000000E+01
  1.00800000E+00  1.00800000E+00  1.60000000E+01  1.00800000E+00  1.00800000E+00
  1.60000000E+01  1.00800000E+00  1.00800000E+00  1.60000000E+01  1.00800000E+00
  1.00800000E+00  1.60000000E+01  1.00800000E+00  1.00800000E+00  1.60000000E+01
  1.00800000E+00  1.00800000E+00  1.60000000E+01  1.00800000E+00  1.00800000E+00
  1.60000000E+01  1.00800000E+00  1.00800000E+00  1.60000000E+01  1.00800000E+00
  1.00800000E+00  1.60000000E+01  1.00800000E+00  1.00800000E+00  1.60000000E+01
  1.00800000E+00  1.00800000E+00  1.60000000E+01  1.00800000E+00  1.00800000E+00
  1.60000000E+01  1.00800000E+00  1.00800000E+00  1.60000000E+01  1.00800000E+00
  1.00800000E+00  1.60000000E+01  1.00800000E+00  1.00800000E+00  1.60000000E+01
  1.00800000E+00  1.00800000E+00  1.60000000E+01  1.00800000E+00  1.00800000E+00
  1.60000000E+01  1.00800000E+00  1.00800000E+00  1.60000000E+01  1.00800000E+00
  1.00800000E+00  1.60000000E+01  1.00800000E+00  1.00800000E+00  1.60000000E+01
  1.00800000E+00  1.00800000E+00  1.60000000E+01  1.00800000E+00  1.00800000E+00
  1.60000000E+01  1.00800000E+00  1.00800000E+00  1.60000000E+01  1.00800000E+00
  1.00800000E+00  1.60000000E+01  1.00800000E+00  1.00800000E+00  1.60000000E+01
  1.00800000E+00  1.00800000E+00  1.60000000E+01  1.00800000E+00  1.00800000E+00
  1.60000000E+01  1.00800000E+00  1.00800000E+00  1.60000000E+01  1.00800000E+00
  1.00800000E+00  1.60000000E+01  1.00800000E+00  1.00800000E+00  1.60000000E+01
  1.00800000E+00  1.00800000E+00  1.60000000E+01  1.00800000E+00  1.00800000E+00
  1.60000000E+01  1.00800000E+00  1.00800000E+00  1.60000000E+01  1.00800000E+00
  1.00800000E+00  1.60000000E+01  1.00800000E+00  1.00800000E+00  1.60000000E+01
  1.00800000E+00  1.00800000E+00  1.60000000E+01  1.00800000E+00  1.00800000E+00
  1.60000000E+01  1.00800000E+00  1.00800000E+00  1.60000000E+01  1.00800000E+00
  1.00800000E+00  1.60000000E+01  1.00800000E+00  1.00800000E+00  1.60000000E+01
  1.00800000E+00  1.00800000E+00  1.60000000E+01  1.00800000E+00  1.00800000E+00
  1.60000000E+01  1.00800000E+00  1.00800000E+00  1.60000000E+01  1.00800000E+00
  1.00800000E+00  1.60000000E+01  1.00800000E+00  1.00800000E+00  1.60000000E+01
  1.00800000E+00  1.00800000E+00  1.60000000E+01  1.00800000E+00  1.00800000E+00
  1.60000000E+01  1.00800000E+00  1.00800000E+00  1.60000000E+01  1.00800000E+00
  1.00800000E+00  1.60000000E+01  1.00800000E+00  1.00800000E+00  1.60000000E+01
  1.00800000E+00  1.00800000E+00  1.60000000E+01  1.00800000E+00  1.00800000E+00
  1.60000000E+01  1.00800000E+00  1.00800000E+00  1.60000000E+01  1.00800000E+00
  1.00800000E+00  1.60000000E+01  1.00800000E+00  1.00800000E+00  1.60000000E+01
  1.00800000E+00  1.00800000E+00  1.60000000E+01  1.00800000E+00  1.00800000E+00
  1.60000000E+01  1.00800000E+00  1.00800000E+00  1.60000000E+01  1.00800000E+00
  1.00800000E+00  1.60000000E+01  1.00800000E+00  1.00800000E+00  1.60000000E+01
  1.00800000E+00  1.00800000E+00  1.60000000E+01  1.00800000E+00  1.00800000E+00
  1.60000000E+01  1.00800000E+00  1.00800000E+00  1.60000000E+01  1.00800000E+00
  1.00800000E+00  1.60000000E+01  1.00800000E+00  1.00800000E+00  1.60000000E+01
  1.00800000E+00  1.00800000E+00  1.60000000E+01  1.00800000E+00  1.00800000E+00
  1.60000000E+01  1.00800000E+00  1.00800000E+00  1.60000000E+01  1.00800000E+00
  1.00800000E+00  1.60000000E+01  1.00800000E+00  1.00800000E+00  1.60000000E+01
  1.00800000E+00  1.00800000E+00  1.60000000E+01  1.00800000E+00  1.00800000E+00
  1.60000000E+01  1.00800000E+00  1.00800000E+00  1.60000000E+01  1.00800000E+00
  1.00800000E+00  1.60000000E+01  1.00800000E+00  1.00800000E+00  1.60000000E+01
  1.00800000E+00  1.00800000E+00  1.60000000E+01  1.00800000E+00  1.00800000E+00
  1.60000000E+01  1.00800000E+00  1.00800000E+00  1.60000000E+01  1.00800000E+00
  1.00800000E+00  1.60000000E+01  1.00800000E+00  1.00800000E+00  1.60000000E+01
  1.00800000E+00  1.00800000E+00  1.60000000E+01  1.00800000E+00  1.00800000E+00
  1.60000000E+01  1.00800000E+00  1.00800000E+00  1.60000000E+01  1.00800000E+00
  1.00800000E+00  1.60000000E+01  1.00800000E+00  1.00800000E+00  1.60000000E+01
  1.00800000E+00  1.00800000E+00  1.60000000E+01  1.00800000E+00  1.00800000E+00
  1.60000000E+01  1.00800000E+00  1.00800000E+00  1.60000000E+01  1.00800000E+00
  1.00800000E+00  1.60000000E+01  1.00800000E+00  1.00800000E+00  1.60000000E+01
  1.00800000E+00  1.00800000E+00  1.60000000E+01  1.00800000E+00  1.00800000E+00
  1.60000000E+01  1.00800000E+00  1.00800000E+00  1.60000000E+01  1.00800000E+00
  1.00800000E+00  1.60000000E+01  1.00800000E+00  1.00800000E+00  1.60000000E+01
  1.00800000E+00  1.00800000E+00  1.60000000E+01  1.00800000E+00  1.00800000E+00
  1.60000000E+01  1.00800000E+00  1.00800000E+00  1.60000000E+01  1.00800000E+00
  1.00800000E+00  1.60000000E+01  1.00800000E+00  1.00800000E+00  1.60000000E+01
  1.00800000E+00  1.00800000E+00  1.60000000E+01  1.00800000E+00  1.00800000E+00
  1.60000000E+01  1.00800000E+00  1.00800000E+00  1.60000000E+01  1.00800000E+00
  1.00800000E+00  1.60000000E+01  1.00800000E+00  1.00800000E+00  1.60000000E+01
  1.00800000E+00  1.00800000E+00  1.60000000E+01  1.00800000E+00  1.00800000E+00
  1.60000000E+01  1.00800000E+00  1.00800000E+00  1.60000000E+01  1.00800000E+00
  1.00800000E+00  1.60000000E+01  1.00800000E+00  1.00800000E+00  1.60000000E+01
  1.00800000E+00  1.00800000E+00  1.60000000E+01  1.00800000E+00  1.00800000E+00
  1.60000000E+01  1.00800000E+00  1.00800000E+00  1.60000000E+01  1.00800000E+00
  1.00800000E+00  1.60000000E+01  1.00800000E+00  1.00800000E+00  1.60000000E+01
  1.00800000E+00  1.00800000E+00  1.60000000E+01  1.00800000E+00  1.00800000E+00
  1.60000000E+01  1.00800000E+00  1.00800000E+00  1.60000000E+01  1.00800000E+00
  1.00800000E+00  1.60000000E+01  1.00800000E+00  1.00800000E+00  1.60000000E+01
  1.00800000E+00  1.00800000E+00  1.60000000E+01  1.00800000E+00  1.00800000E+00
  1.60000000E+01  1.00800000E+00  1.00800000E+00  1.60000000E+01  1.00800000E+00
  1.00800000E+00  1.60000000E+01  1.00800000E+00  1.00800000E+00  1.60000000E+01
  1.00800000E+00  1.00800000E+00  1.60000000E+01  1.00800000E+00  1.00800000E+00
  1.60000000E+01  1.00800000E+00  1.00800000E+00  1.60000000E+01  1.00800000E+00
  1.00800000E+00  1.60000000E+01  1.00800000E+00  1.00800000E+00  1.60000000E+01
  1.00800000E+00  1.00800000E+00  1.60000000E+01  1.00800000E+00  1.00800000E+00
  1.60000000E+01  1.00800000E+00  1.00800000E+00  1.60000000E+01  1.00800000E+00
  1.00800000E+00  1.60000000E+01  1.00800000E+00  1.00800000E+00  1.60000000E+01
  1.00800000E+00  1.00800000E+00  1.60000000E+01  1.00800000E+00  1.00800000E+00
  1.60000000E+01  1.00800000E+00  1.00800000E+00  1.60000000E+01  1.00800000E+00
  1.00800000E+00  1.60000000E+01  1.00800000E+00  1.00800000E+00  1.60000000E+01
  1.00800000E+00  1.00800000E+00  1.60000000E+01  1.00800000E+00  1.00800000E+00
  1.60000000E+01  1.00800000E+00  1.00800000E+00  1.60000000E+01  1.00800000E+00
  1.00800000E+00  1.60000000E+01  1.00800000E+00  1.00800000E+00  1.60000000E+01
  1.00800000E+00  1.00800000E+00  1.60000000E+01  1.00800000E+00  1.00800000E+00
  1.60000000E+01  1.00800000E+00  1.00800000E+00  1.60000000E+01  1.00800000E+00
  1.00800000E+00  1.60000000E+01  1.00800000E+00  1.00800000E+00  1.60000000E+01
  1.00800000E+00  1.00800000E+00  1.60000000E+01  1.00800000E+00  1.00800000E+00
  1.60000000E+01  1.00800000E+00  1.00800000E+00  1.60000000E+01  1.00800000E+00
  1.00800000E+00  1.60000000E+01  1.00800000E+00  1.00800000E+00  1.60000000E+01
  1.00800000E+00  1.00800000E+00  1.60000000E+01  1.00800000E+00  1.00800000E+00
  1.60000000E+01  1.00800000E+00  1.00800000E+00  1.60000000E+01  1.00800000E+00
  1.00800000E+00  1.60000000E+01  1.00800000E+00  1.00800000E+00  1.60000000E+01
  1.00800000E+00  1.00800000E+00  1.60000000E+01  1.00800000E+00  1.00800000E+00
  1.60000000E+01  1.00800000E+00  1.00800000E+00  1.60000000E+01  1.00800000E+00
  1.00800000E+00  1.60000000E+01  1.00800000E+00  1.00800000E+00  1.60000000E+01
  1.00800000E+00  1.00800000E+00  1.60000000E+01  1.00800000E+00  1.00800000E+00
  1.60000000E+01  1.00800000E+00  1.00800000E+00  1.60000000E+01  1.00800000E+00
  1.00800000E+00  1.60000000E+01  1.00800000E+00  1.00800000E+00  1.60000000E+01
  1.00800000E+00  1.00800000E+00  1.60000000E+01  1.00800000E+00  1.00800000E+00
  1.60000000E+01  1.00800000E+00  1.00800000E+00  1.60000000E+01  1.00800000E+00
  1.00800000E+00  1.60000000E+01  1.00800000E+00  1.00800000E+00  1.60000000E+01
  1.00800000E+00  1.00800000E+00  1.60000000E+01  1.00800000E+00  1.00800000E+00
  1.60000000E+01  1.00800000E+00  1.00800000E+00  1.60000000E+01  1.00800000E+00
  1.00800000E+00  1.60000000E+01  1.00800000E+00  1.00800000E+00  1.60000000E+01
  1.00800000E+00  1.00800000E+00  1.60000000E+01  1.00800000E+00  1.00800000E+00
  1.60000000E+01  1.00800000E+00  1.00800000E+00  1.60000000E+01  1.00800000E+00
  1.00800000E+00  1.60000000E+01  1.00800000E+00  1.00800000E+00  1.60000000E+01
  1.00800000E+00  1.00800000E+00  1.60000000E+01  1.00800000E+00  1.00800000E+00
  1.60000000E+01  1.00800000E+00  1.00800000E+00  1.60000000E+01  1.00800000E+00
  1.00800000E+00  1.60000000E+01  1.00800000E+00  1.00800000E+00  1.60000000E+01
  1.00800000E+00  1.00800000E+00  1.60000000E+01  1.00800000E+00  1.00800000E+00
  1.60000000E+01  1.00800000E+00  1.00800000E+00  1.60000000E+01  1.00800000E+00
  1.00800000E+00  1.60000000E+01  1.00800000E+00  1.00800000E+00  1.60000000E+01
  1.00800000E+00  1.00800000E+00  1.60000000E+01  1.00800000E+00  1.00800000E+00
  1.60000000E+01  1.00800000E+00  1.00800000E+00  1.60000000E+01  1.00800000E+00
  1.00800000E+00  1.60000000E+01  1.00800000E+00  1.00800000E+00  1.60000000E+01
  1.00800000E+00  1.00800000E+00  1.60000000E+01  1.00800000E+00  1.00800000E+00
  1.60000000E+01  1.00800000E+00  1.00800000E+00  1.60000000E+01  1.00800000E+00
  1.00800000E+00  1.60000000E+01  1.00800000E+00  1.00800000E+00  1.60000000E+01
  1.00800000E+00  1.00800000E+00  1.60000000E+01  1.00800000E+00  1.00800000E+00
  1.60000000E+01  1.00800000E+00  1.00800000E+00  1.60000000E+01  1.00800000E+00
  1.00800000E+00  1.60000000E+01  1.00800000E+00  1.00800000E+00  1.60000000E+01
  1.00800000E+00  1.00800000E+00  1.60000000E+01  1.00800000E+00  1.00800000E+00
  1.60000000E+01  1.00800000E+00  1.00800000E+00  1.60000000E+01  1.00800000E+00
  1.00800000E+00  1.60000000E+01  1.00800000E+00  1.00800000E+00  1.60000000E+01
  1.00800000E+00  1.00800000E+00  1.60000000E+01  1.00800000E+00  1.00800000E+00
  1.60000000E+01  1.00800000E+00  1.00800000E+00  1.60000000E+01  1.00800000E+00
  1.00800000E+00  1.60000000E+01  1.00800000E+00  1.00800000E+00  1.60000000E+01
  1.00800000E+00  1.00800000E+00  1.60000000E+01  1.00800000E+00  1.00800000E+00
  1.60000000E+01  1.00800000E+00  1.00800000E+00  1.60000000E+01  1.00800000E+00
  1.00800000E+00  1.60000000E+01  1.00800000E+00  1.00800000E+00  1.60000000E+01
  1.00800000E+00  1.00800000E+00  1.60000000E+01  1.00800000E+00  1.00800000E+00
  1.60000000E+01  1.00800000E+00  1.00800000E+00  1.60000000E+01  1.00800000E+00
  1.00800000E+00  1.60000000E+01  1.00800000E+00  1.00800000E+00  1.60000000E+01
  1.00800000E+00  1.00800000E+00  1.60000000E+01  1.00800000E+00  1.00800000E+00
  1.60000000E+01  1.00800000E+00  1.00800000E+00  1.60000000E+01  1.00800000E+00
  1.00800000E+00  1.60000000E+01  1.00800000E+00  1.00800000E+00  1.60000000E+01
  1.00800000E+00  1.00800000E+00  1.60000000E+01  1.00800000E+00  1.00800000E+00
  1.60000000E+01  1.00800000E+00  1.00800000E+00  1.60000000E+01  1.00800000E+00
  1.00800000E+00  1.60000000E+01  1.00800000E+00  1.00800000E+00  1.60000000E+01
  1.00800000E+00  1.00800000E+00  1.60000000E+01  1.00800000E+00  1.00800000E+00
  1.60000000E+01  1.00800000E+00  1.00800000E+00  1.60000000E+01  1.00800000E+00
  1.00800000E+00  1.60000000E+01  1.00800000E+00  1.00800000E+00  1.60000000E+01
  1.00800000E+00  1.00800000E+00  1.60000000E+01  1.00800000E+00  1.00800000E+00
  1.60000000E+01  1.00800000E+00  1.00800000E+00  1.60000000E+01  1.00800000E+00
  1.00800000E+00  1.60000000E+01  1.00800000E+00  1.00800000E+00  1.60000000E+01
  1.00800000E+00  1.00800000E+00  1.60000000E+01  1.00800000E+00  1.00800000E+00
  1.60000000E+01  1.00800000E+00  1.00800000E+00  1.60000000E+01  1.00800000E+00
  1.00800000E+00  1.60000000E+01  1.00800000E+00  1.00800000E+00  1.60000000E+01
  1.00800000E+00  1.00800000E+00  1.60000000E+01  1.00800000E+00  1.00800000E+00
  1.60000000E+01  1.00800000E+00  1.00800000E+00  1.60000000E+01  1.00800000E+00
  1.00800000E+00  1.60000000E+01  1.00800000E+00  1.00800000E+00  1.60000000E+01
  1.00800000E+00  1.00800000E+00  1.60000000E+01  1.00800000E+00  1.00800000E+00
  1.60000000E+01  1.00800000E+00  1.00800000E+00  1.60000000E+01  1.00800000E+00
  1.00800000E+00  1.60000000E+01  1.00800000E+00  1.00800000E+00  1.60000000E+01
  1.00800000E+00  1.00800000E+00  1.60000000E+01  1.00800000E+00  1.00800000E+00
  1.60000000E+01  1.00800000E+00  1.00800000E+00  1.60000000E+01  1.00800000E+00
  1.00800000E+00  1.60000000E+01  1.00800000E+00  1.00800000E+00  1.60000000E+01
  1.00800000E+00  1.00800000E+00  1.60000000E+01  1.00800000E+00  1.00800000E+00
  1.60000000E+01  1.00800000E+00  1.00800000E+00  1.60000000E+01  1.00800000E+00
  1.00800000E+00  1.60000000E+01  1.00800000E+00  1.00800000E+00  1.60000000E+01
  1.00800000E+00  1.00800000E+00  1.60000000E+01  1.00800000E+00  1.00800000E+00
  1.60000000E+01  1.00800000E+00  1.00800000E+00  1.60000000E+01  1.00800000E+00
  1.00800000E+00  1.60000000E+01  1.00800000E+00  1.00800000E+00  1.60000000E+01
  1.00800000E+00  1.00800000E+00  1.60000000E+01  1.00800000E+00  1.00800000E+00
  1.60000000E+01  1.00800000E+00  1.00800000E+00  1.60000000E+01  1.00800000E+00
  1.00800000E+00  1.60000000E+01  1.00800000E+00  1.00800000E+00  1.60000000E+01
  1.00800000E+00  1.00800000E+00  1.60000000E+01  1.00800000E+00  1.00800000E+00
  1.60000000E+01  1.00800000E+00  1.00800000E+00  1.60000000E+01  1.00800000E+00
  1.00800000E+00  1.60000000E+01  1.00800000E+00  1.00800000E+00  1.60000000E+01
  1.00800000E+00  1.00800000E+00  1.60000000E+01  1.00800000E+00  1.00800000E+00
  1.60000000E+01  1.00800000E+00  1.00800000E+00  1.60000000E+01  1.00800000E+00
  1.00800000E+00  1.60000000E+01  1.00800000E+00  1.00800000E+00  1.60000000E+01
  1.00800000E+00  1.00800000E+00  1.60000000E+01  1.00800000E+00  1.00800000E+00
  1.60000000E+01  1.00800000E+00  1.00800000E+00  1.60000000E+01  1.00800000E+00
  1.00800000E+00  1.60000000E+01  1.00800000E+00  1.00800000E+00  1.60000000E+01
  1.00800000E+00  1.00800000E+00  1.60000000E+01  1.00800000E+00  1.00800000E+00
  1.60000000E+01  1.00800000E+00  1.00800000E+00  1.60000000E+01  1.00800000E+00
  1.00800000E+00  1.60000000E+01  1.00800000E+00  1.00800000E+00  1.60000000E+01
  1.00800000E+00  1.00800000E+00  1.60000000E+01  1.00800000E+00  1.00800000E+00
  1.60000000E+01  1.00800000E+00  1.00800000E+00  1.60000000E+01  1.00800000E+00
  1.00800000E+00  1.60000000E+01  1.00800000E+00  1.00800000E+00  1.60000000E+01
  1.00800000E+00  1.00800000E+00  1.60000000E+01  1.00800000E+00  1.00800000E+00
  1.60000000E+01  1.00800000E+00  1.00800000E+00  1.60000000E+01  1.00800000E+00
  1.00800000E+00  1.60000000E+01  1.00800000E+00  1.00800000E+00  1.60000000E+01
  1.00800000E+00  1.00800000E+00  1.60000000E+01  1.00800000E+00  1.00800000E+00
  1.60000000E+01  1.00800000E+00  1.00800000E+00  1.60000000E+01  1.00800000E+00
  1.00800000E+00  1.60000000E+01  1.00800000E+00  1.00800000E+00  1.60000000E+01
  1.00800000E+00  1.00800000E+00  1.60000000E+01  1.00800000E+00  1.00800000E+00
  1.60000000E+01  1.00800000E+00  1.00800000E+00  1.60000000E+01  1.00800000E+00
  1.00800000E+00  1.60000000E+01  1.00800000E+00  1.00800000E+00  1.60000000E+01
  1.00800000E+00  1.00800000E+00  1.60000000E+01  1.00800000E+00  1.00800000E+00
  1.60000000E+01  1.00800000E+00  1.00800000E+00  1.60000000E+01  1.00800000E+00
  1.00800000E+00  1.60000000E+01  1.00800000E+00  1.00800000E+00  1.60000000E+01
  1.00800000E+00  1.00800000E+00  1.60000000E+01  1.00800000E+00  1.00800000E+00
  1.60000000E+01  1.00800000E+00  1.00800000E+00  1.60000000E+01  1.00800000E+00
  1.00800000E+00  1.60000000E+01  1.00800000E+00  1.00800000E+00  1.60000000E+01
  1.00800000E+00  1.00800000E+00  1.60000000E+01  1.00800000E+00  1.00800000E+00
  1.60000000E+01  1.00800000E+00  1.00800000E+00  1.60000000E+01  1.00800000E+00
  1.00800000E+00  1.60000000E+01  1.00800000E+00  1.00800000E+00  1.60000000E+01
  1.00800000E+00  1.00800000E+00  1.60000000E+01  1.00800000E+00  1.00800000E+00
  1.60000000E+01  1.00800000E+00  1.00800000E+00  1.60000000E+01  1.00800000E+00
  1.00800000E+00  1.60000000E+01  1.00800000E+00  1.00800000E+00  1.60000000E+01
  1.00800000E+00  1.00800000E+00  1.60000000E+01  1.00800000E+00  1.00800000E+00
  1.60000000E+01  1.00800000E+00  1.00800000E+00  1.60000000E+01  1.00800000E+00
  1.00800000E+00  1.60000000E+01  1.00800000E+00  1.00800000E+00  1.60000000E+01
  1.00800000E+00  1.00800000E+00  1.60000000E+01  1.00800000E+00  1.00800000E+00
  1.60000000E+01  1.00800000E+00  1.00800000E+00  1.60000000E+01  1.00800000E+00
  1.00800000E+00  1.60000000E+01  1.00800000E+00  1.00800000E+00  1.60000000E+01
  1.00800000E+00  1.00800000E+00  1.60000000E+01  1.00800000E+00  1.00800000E+00
  1.60000000E+01  1.00800000E+00  1.00800000E+00  1.60000000E+01  1.00800000E+00
  1.00800000E+00  1.60000000E+01  1.00800000E+00  1.00800000E+00  1.60000000E+01
  1.00800000E+00  1.00800000E+00  1.60000000E+01  1.00800000E+00  1.00800000E+00
  1.60000000E+01  1.00800000E+00  1.00800000E+00  1.60000000E+01  1.00800000E+00
  1.00800000E+00  1.60000000E+01  1.00800000E+00  1.00800000E+00  1.60000000E+01
  1.00800000E+00  1.00800000E+00  1.60000000E+01  1.00800000E+00  1.00800000E+00
  1.60000000E+01  1.00800000E+00  1.00800000E+00  1.60000000E+01  1.00800000E+00
  1.00800000E+00  1.60000000E+01  1.00800000E+00  1.00800000E+00  1.60000000E+01
  1.00800000E+00  1.00800000E+00  1.60000000E+01  1.00800000E+00  1.00800000E+00
  1.60000000E+01  1.00800000E+00  1.00800000E+00  1.60000000E+01  1.00800000E+00
  1.00800000E+00  1.60000000E+01  1.00800000E+00  1.00800000E+00  1.60000000E+01
  1.00800000E+00  1.00800000E+00  1.60000000E+01  1.00800000E+00  1.00800000E+00
  1.60000000E+01  1.00800000E+00  1.00800000E+00  1.60000000E+01  1.00800000E+00
  1.00800000E+00  1.60000000E+01  1.00800000E+00  1.00800000E+00  1.60000000E+01
  1.00800000E+00  1.00800000E+00  1.60000000E+01  1.00800000E+00  1.00800000E+00
  1.60000000E+01  1.00800000E+00  1.00800000E+00  1.60000000E+01  1.00800000E+00
  1.00800000E+00  1.60000000E+01  1.00800000E+00  1.00800000E+00  1.60000000E+01
  1.00800000E+00  1.00800000E+00  1.60000000E+01  1.00800000E+00  1.00800000E+00
  1.60000000E+01  1.00800000E+00  1.00800000E+00  1.60000000E+01  1.00800000E+00
  1.00800000E+00  1.60000000E+01  1.00800000E+00  1.00800000E+00  1.60000000E+01
  1.00800000E+00  1.00800000E+00  1.60000000E+01  1.00800000E+00  1.00800000E+00
  1.60000000E+01  1.00800000E+00  1.00800000E+00  1.60000000E+01  1.00800000E+00
  1.00800000E+00  1.60000000E+01  1.00800000E+00  1.00800000E+00  1.60000000E+01
  1.00800000E+00  1.00800000E+00  1.60000000E+01  1.00800000E+00  1.00800000E+00
  1.60000000E+01  1.00800000E+00  1.00800000E+00  1.60000000E+01  1.00800000E+00
  1.00800000E+00  1.60000000E+01  1.00800000E+00  1.00800000E+00  1.60000000E+01
  1.00800000E+00  1.00800000E+00  1.60000000E+01  1.00800000E+00  1.00800000E+00
  1.60000000E+01  1.00800000E+00  1.00800000E+00  1.60000000E+01  1.00800000E+00
  1.00800000E+00  1.60000000E+01  1.00800000E+00  1.00800000E+00  1.60000000E+01
  1.00800000E+00  1.00800000E+00  1.60000000E+01  1.00800000E+00  1.00800000E+00
  1.60000000E+01  1.00800000E+00  1.00800000E+00  1.60000000E+01  1.00800000E+00
  1.00800000E+00  1.60000000E+01  1.00800000E+00  1.00800000E+00  1.60000000E+01
  1.00800000E+00  1.00800000E+00  1.60000000E+01  1.00800000E+00  1.00800000E+00
  1.60000000E+01  1.00800000E+00  1.00800000E+00  1.60000000E+01  1.00800000E+00
  1.00800000E+00  1.60000000E+01  1.00800000E+00  1.00800000E+00  1.60000000E+01
  1.00800000E+00  1.00800000E+00  1.60000000E+01  1.00800000E+00  1.00800000E+00
  1.60000000E+01  1.00800000E+00  1.00800000E+00  1.60000000E+01  1.00800000E+00
  1.00800000E+00  1.60000000E+01  1.00800000E+00  1.00800000E+00  1.60000000E+01
  1.00800000E+00  1.00800000E+00  1.60000000E+01  1.00800000E+00  1.00800000E+00
  1.60000000E+01  1.00800000E+00  1.00800000E+00  1.60000000E+01  1.00800000E+00
  1.00800000E+00  1.60000000E+01  1.00800000E+00  1.00800000E+00  1.60000000E+01
  1.00800000E+00  1.00800000E+00  1.60000000E+01  1.00800000E+00  1.00800000E+00
  1.60000000E+01  1.00800000E+00  1.00800000E+00  1.60000000E+01  1.00800000E+00
  1.00800000E+00  1.60000000E+01  1.00800000E+00  1.00800000E+00  1.60000000E+01
  1.00800000E+00  1.00800000E+00  1.60000000E+01  1.00800000E+00  1.00800000E+00
  1.60000000E+01  1.00800000E+00  1.00800000E+00  1.60000000E+01  1.00800000E+00
  1.00800000E+00  1.60000000E+01  1.00800000E+00  1.00800000E+00  1.60000000E+01
  1.00800000E+00  1.00800000E+00  1.60000000E+01  1.00800000E+00  1.00800000E+00
  1.60000000E+01  1.00800000E+00  1.00800000E+00  1.60000000E+01  1.00800000E+00
  1.00800000E+00  1.60000000E+01  1.00800000E+00  1.00800000E+00  1.60000000E+01
  1.00800000E+00  1.00800000E+00  1.60000000E+01  1.00800000E+00  1.00800000E+00
  1.60000000E+01  1.00800000E+00  1.00800000E+00  1.60000000E+01  1.00800000E+00
  1.00800000E+00  1.60000000E+01  1.00800000E+00  1.00800000E+00  1.60000000E+01
  1.00800000E+00  1.00800000E+00  1.60000000E+01  1.00800000E+00  1.00800000E+00
  1.60000000E+01  1.00800000E+00  1.00800000E+00  1.60000000E+01  1.00800000E+00
  1.00800000E+00  1.60000000E+01  1.00800000E+00  1.00800000E+00  1.60000000E+01
  1.00800000E+00  1.00800000E+00  1.60000000E+01  1.00800000E+00  1.00800000E+00
  1.60000000E+01  1.00800000E+00  1.00800000E+00  1.60000000E+01  1.00800000E+00
  1.00800000E+00  1.60000000E+01  1.00800000E+00  1.00800000E+00  1.60000000E+01
  1.00800000E+00  1.00800000E+00  1.60000000E+01  1.00800000E+00  1.00800000E+00
  1.60000000E+01  1.00800000E+00  1.00800000E+00  1.60000000E+01  1.00800000E+00
  1.00800000E+00  1.60000000E+01  1.00800000E+00  1.00800000E+00  1.60000000E+01
  1.00800000E+00  1.00800000E+00  1.60000000E+01  1.00800000E+00  1.00800000E+00
  1.60000000E+01  1.00800000E+00  1.00800000E+00  1.60000000E+01  1.00800000E+00
  1.00800000E+00  1.60000000E+01  1.00800000E+00  1.00800000E+00  1.60000000E+01
  1.00800000E+00  1.00800000E+00  1.60000000E+01  1.00800000E+00  1.00800000E+00
  1.60000000E+01  1.00800000E+00  1.00800000E+00  1.60000000E+01  1.00800000E+00
  1.00800000E+00  1.60000000E+01  1.00800000E+00  1.00800000E+00  1.60000000E+01
  1.00800000E+00  1.00800000E+00  1.60000000E+01  1.00800000E+00  1.00800000E+00
  1.60000000E+01  1.00800000E+00  1.00800000E+00  1.60000000E+01  1.00800000E+00
  1.00800000E+00  1.60000000E+01  1.00800000E+00  1.00800000E+00  1.60000000E+01
  1.00800000E+00  1.00800000E+00  1.60000000E+01  1.00800000E+00  1.00800000E+00
  1.60000000E+01  1.00800000E+00  1.00800000E+00  1.60000000E+01  1.00800000E+00
  1.00800000E+00  1.60000000E+01  1.00800000E+00  1.00800000E+00  1.60000000E+01
  1.00800000E+00  1.00800000E+00  1.60000000E+01  1.00800000E+00  1.00800000E+00
  1.60000000E+01  1.00800000E+00  1.00800000E+00  1.60000000E+01  1.00800000E+00
  1.00800000E+00  1.60000000E+01  1.00800000E+00  1.00800000E+00  1.60000000E+01
  1.00800000E+00  1.00800000E+00  1.60000000E+01  1.00800000E+00  1.00800000E+00
  1.60000000E+01  1.00800000E+00  1.00800000E+00  1.60000000E+01  1.00800000E+00
  1.00800000E+00  1.60000000E+01  1.00800000E+00  1.00800000E+00  1.60000000E+01
  1.00800000E+00  1.00800000E+00  1.60000000E+01  1.00800000E+00  1.00800000E+00
  1.60000000E+01  1.00800000E+00  1.00800000E+00  1.60000000E+01  1.00800000E+00
  1.00800000E+00  1.60000000E+01  1.00800000E+00  1.00800000E+00  1.60000000E+01
  1.00800000E+00  1.00800000E+00  1.60000000E+01  1.00800000E+00  1.00800000E+00
  1.60000000E+01  1.00800000E+00  1.00800000E+00  1.60000000E+01  1.00800000E+00
  1.00800000E+00  1.60000000E+01  1.00800000E+00  1.00800000E+00  1.60000000E+01
  1.00800000E+00  1.00800000E+00  1.60000000E+01  1.00800000E+00  1.00800000E+00
  1.60000000E+01  1.00800000E+00  1.00800000E+00  1.60000000E+01  1.00800000E+00
  1.00800000E+00  1.60000000E+01  1.00800000E+00  1.00800000E+00  1.60000000E+01
  1.00800000E+00  1.00800000E+00  1.60000000E+01  1.00800000E+00  1.00800000E+00
  1.60000000E+01  1.00800000E+00  1.00800000E+00  1.60000000E+01  1.00800000E+00
  1.00800000E+00  1.60000000E+01  1.00800000E+00  1.00800000E+00  1.60000000E+01
  1.00800000E+00  1.00800000E+00  1.60000000E+01  1.00800000E+00  1.00800000E+00
  1.60000000E+01  1.00800000E+00  1.00800000E+00  1.60000000E+01  1.00800000E+00
  1.00800000E+00  1.60000000E+01  1.00800000E+00  1.00800000E+00  1.60000000E+01
  1.00800000E+00  1.00800000E+00  1.60000000E+01  1.00800000E+00  1.00800000E+00
  1.60000000E+01  1.00800000E+00  1.00800000E+00  1.60000000E+01  1.00800000E+00
  1.00800000E+00  1.60000000E+01  1.00800000E+00  1.00800000E+00  1.60000000E+01
  1.00800000E+00  1.00800000E+00  1.60000000E+01  1.00800000E+00  1.00800000E+00
  1.60000000E+01  1.00800000E+00  1.00800000E+00  1.60000000E+01  1.00800000E+00
  1.00800000E+00  1.60000000E+01  1.00800000E+00  1.00800000E+00  1.60000000E+01
  1.00800000E+00  1.00800000E+00  1.60000000E+01  1.00800000E+00  1.00800000E+00
  1.60000000E+01  1.00800000E+00  1.00800000E+00  1.60000000E+01  1.00800000E+00
  1.00800000E+00  1.60000000E+01  1.00800000E+00  1.00800000E+00  1.60000000E+01
  1.00800000E+00  1.00800000E+00  1.60000000E+01  1.00800000E+00  1.00800000E+00
  1.60000000E+01  1.00800000E+00  1.00800000E+00  1.60000000E+01  1.00800000E+00
  1.00800000E+00  1.60000000E+01  1.00800000E+00  1.00800000E+00  1.60000000E+01
  1.00800000E+00  1.00800000E+00  1.60000000E+01  1.00800000E+00  1.00800000E+00
  1.60000000E+01  1.00800000E+00  1.00800000E+00  1.60000000E+01  1.00800000E+00
  1.00800000E+00  1.60000000E+01  1.00800000E+00  1.00800000E+00  1.60000000E+01
  1.00800000E+00  1.00800000E+00  1.60000000E+01  1.00800000E+00  1.00800000E+00
  1.60000000E+01  1.00800000E+00  1.00800000E+00  1.60000000E+01  1.00800000E+00
  1.00800000E+00  1.60000000E+01  1.00800000E+00  1.00800000E+00  1.60000000E+01
  1.00800000E+00  1.00800000E+00  1.60000000E+01  1.00800000E+00  1.00800000E+00
  1.60000000E+01  1.00800000E+00  1.00800000E+00  1.60000000E+01  1.00800000E+00
  1.00800000E+00  1.60000000E+01  1.00800000E+00  1.00800000E+00  1.60000000E+01
  1.00800000E+00  1.00800000E+00  1.60000000E+01  1.00800000E+00  1.00800000E+00
  1.60000000E+01  1.00800000E+00  1.00800000E+00  1.60000000E+01  1.00800000E+00
  1.00800000E+00  1.60000000E+01  1.00800000E+00  1.00800000E+00  1.60000000E+01
  1.00800000E+00  1.00800000E+00  1.60000000E+01  1.00800000E+00  1.00800000E+00
  1.60000000E+01  1.00800000E+00  1.00800000E+00  1.60000000E+01  1.00800000E+00
  1.00800000E+00  1.60000000E+01  1.00800000E+00  1.00800000E+00  1.60000000E+01
  1.00800000E+00  1.00800000E+00  1.60000000E+01  1.00800000E+00  1.00800000E+00
  1.60000000E+01  1.00800000E+00  1.00800000E+00  1.60000000E+01  1.00800000E+00
  1.00800000E+00  1.60000000E+01  1.00800000E+00  1.00800000E+00  1.60000000E+01
  1.00800000E+00  1.00800000E+00  1.60000000E+01  1.00800000E+00  1.00800000E+00
  1.60000000E+01  1.00800000E+00  1.00800000E+00  1.60000000E+01  1.00800000E+00
  1.00800000E+00  1.60000000E+01  1.00800000E+00  1.00800000E+00  1.60000000E+01
  1.00800000E+00  1.00800000E+00  1.60000000E+01  1.00800000E+00  1.00800000E+00
  1.60000000E+01  1.00800000E+00  1.00800000E+00  1.60000000E+01  1.00800000E+00
  1.00800000E+00  1.60000000E+01  1.00800000E+00  1.00800000E+00  1.60000000E+01
  1.00800000E+00  1.00800000E+00  1.60000000E+01  1.00800000E+00  1.00800000E+00
  1.60000000E+01  1.00800000E+00  1.00800000E+00  1.60000000E+01  1.00800000E+00
  1.00800000E+00  1.60000000E+01  1.00800000E+00  1.00800000E+00  1.60000000E+01
  1.00800000E+00  1.00800000E+00  1.60000000E+01  1.00800000E+00  1.00800000E+00
  1.60000000E+01  1.00800000E+00  1.00800000E+00  1.60000000E+01  1.00800000E+00
  1.00800000E+00  1.60000000E+01  1.00800000E+00  1.00800000E+00  1.60000000E+01
  1.00800000E+00  1.00800000E+00  1.60000000E+01  1.00800000E+00  1.00800000E+00
  1.60000000E+01  1.00800000E+00  1.00800000E+00  1.60000000E+01  1.00800000E+00
  1.00800000E+00  1.60000000E+01  1.00800000E+00  1.00800000E+00  1.60000000E+01
  1.00800000E+00  1.00800000E+00  1.60000000E+01  1.00800000E+00  1.00800000E+00
  1.60000000E+01  1.00800000E+00  1.00800000E+00  1.60000000E+01  1.00800000E+00
  1.00800000E+00  1.60000000E+01  1.00800000E+00  1.00800000E+00  1.60000000E+01
  1.00800000E+00  1.00800000E+00  1.60000000E+01  1.00800000E+00  1.00800000E+00
  1.60000000E+01  1.00800000E+00  1.00800000E+00  1.60000000E+01  1.00800000E+00
  1.00800000E+00  1.60000000E+01  1.00800000E+00  1.00800000E+00  1.60000000E+01
  1.00800000E+00  1.00800000E+00  1.60000000E+01  1.00800000E+00  1.00800000E+00
  1.60000000E+01  1.00800000E+00  1.00800000E+00  1.60000000E+01  1.00800000E+00
  1.00800000E+00  1.60000000E+01  1.00800000E+00  1.00800000E+00  1.60000000E+01
  1.00800000E+00  1.00800000E+00  1.60000000E+01  1.00800000E+00  1.00800000E+00
  1.60000000E+01  1.00800000E+00  1.00800000E+00  1.60000000E+01  1.00800000E+00
  1.00800000E+00  1.60000000E+01  1.00800000E+00  1.00800000E+00  1.60000000E+01
  1.00800000E+00  1.00800000E+00  1.60000000E+01  1.00800000E+00  1.00800000E+00
  1.60000000E+01  1.00800000E+00  1.00800000E+00  1.60000000E+01  1.00800000E+00
  1.00800000E+00  1.60000000E+01  1.00800000E+00  1.00800000E+00  1.60000000E+01
  1.00800000E+00  1.00800000E+00  1.60000000E+01  1.00800000E+00  1.00800000E+00
  1.60000000E+01  1.00800000E+00  1.00800000E+00  1.60000000E+01  1.00800000E+00
  1.00800000E+00  1.60000000E+01  1.00800000E+00  1.00800000E+00  1.60000000E+01
  1.00800000E+00  1.00800000E+00  1.60000000E+01  1.00800000E+00  1.00800000E+00
  1.60000000E+01  1.00800000E+00  1.00800000E+00  1.60000000E+01  1.00800000E+00
  1.00800000E+00  1.60000000E+01  1.00800000E+00  1.00800000E+00  1.60000000E+01
  1.00800000E+00  1.00800000E+00  1.60000000E+01  1.00800000E+00  1.00800000E+00
  1.60000000E+01  1.00800000E+00  1.00800000E+00  1.60000000E+01  1.00800000E+00
  1.00800000E+00  1.60000000E+01  1.00800000E+00  1.00800000E+00  1.60000000E+01
  1.00800000E+00  1.00800000E+00  1.60000000E+01  1.00800000E+00  1.00800000E+00
  1.60000000E+01  1.00800000E+00  1.00800000E+00  1.60000000E+01  1.00800000E+00
  1.00800000E+00  1.60000000E+01  1.00800000E+00  1.00800000E+00  1.60000000E+01
  1.00800000E+00  1.00800000E+00  1.60000000E+01  1.00800000E+00  1.00800000E+00
  1.60000000E+01  1.00800000E+00  1.00800000E+00  1.60000000E+01  1.00800000E+00
  1.00800000E+00  1.60000000E+01  1.00800000E+00  1.00800000E+00  1.60000000E+01
  1.00800000E+00  1.00800000E+00  1.60000000E+01  1.00800000E+00  1.00800000E+00
  1.60000000E+01  1.00800000E+00  1.00800000E+00  1.60000000E+01  1.00800000E+00
  1.00800000E+00  1.60000000E+01  1.00800000E+00  1.00800000E+00  1.60000000E+01
  1.00800000E+00  1.00800000E+00  1.60000000E+01  1.00800000E+00  1.00800000E+00
  1.60000000E+01  1.00800000E+00  1.00800000E+00  1.60000000E+01  1.00800000E+00
  1.00800000E+00  1.60000000E+01  1.00800000E+00  1.00800000E+00  1.60000000E+01
  1.00800000E+00  1.00800000E+00  1.60000000E+01  1.00800000E+00  1.00800000E+00
  1.60000000E+01  1.00800000E+00  1.00800000E+00  1.60000000E+01  1.00800000E+00
  1.00800000E+00  1.60000000E+01  1.00800000E+00  1.00800000E+00  1.60000000E+01
  1.00800000E+00  1.00800000E+00  1.60000000E+01  1.00800000E+00  1.00800000E+00
  1.60000000E+01  1.00800000E+00  1.00800000E+00  1.60000000E+01  1.00800000E+00
  1.00800000E+00  1.60000000E+01  1.00800000E+00  1.00800000E+00  1.60000000E+01
  1.00800000E+00  1.00800000E+00  1.60000000E+01  1.00800000E+00  1.00800000E+00
  1.60000000E+01  1.00800000E+00  1.00800000E+00  1.60000000E+01  1.00800000E+00
  1.00800000E+00  1.60000000E+01  1.00800000E+00  1.00800000E+00  1.60000000E+01
  1.00800000E+00  1.00800000E+00  1.60000000E+01  1.00800000E+00  1.00800000E+00
  1.60000000E+01  1.00800000E+00  1.00800000E+00  1.60000000E+01  1.00800000E+00
  1.00800000E+00  1.60000000E+01  1.00800000E+00  1.00800000E+00  1.60000000E+01
  1.00800000E+00  1.00800000E+00  1.60000000E+01  1.00800000E+00  1.00800000E+00
  1.60000000E+01  1.00800000E+00  1.00800000E+00  1.60000000E+01  1.00800000E+00
  1.00800000E+00  1.60000000E+01  1.00800000E+00  1.00800000E+00  1.60000000E+01
  1.00800000E+00  1.00800000E+00  1.60000000E+01  1.00800000E+00  1.00800000E+00
  1.60000000E+01  1.00800000E+00  1.00800000E+00  1.60000000E+01  1.00800000E+00
  1.00800000E+00  1.60000000E+01  1.00800000E+00  1.00800000E+00  1.60000000E+01
  1.00800000E+00  1.00800000E+00  1.60000000E+01  1.00800000E+00  1.00800000E+00
  1.60000000E+01  1.00800000E+00  1.00800000E+00  1.60000000E+01  1.00800000E+00
  1.00800000E+00  1.60000000E+01  1.00800000E+00  1.00800000E+00  1.60000000E+01
  1.00800000E+00  1.00800000E+00  1.60000000E+01  1.00800000E+00  1.00800000E+00
  1.60000000E+01  1.00800000E+00  1.00800000E+00  1.60000000E+01  1.00800000E+00
  1.00800000E+00  1.60000000E+01  1.00800000E+00  1.00800000E+00  1.60000000E+01
  1.00800000E+00  1.00800000E+00  1.60000000E+01  1.00800000E+00  1.00800000E+00
  1.60000000E+01  1.00800000E+00  1.00800000E+00  1.60000000E+01  1.00800000E+00
  1.00800000E+00  1.60000000E+01  1.00800000E+00  1.00800000E+00  1.60000000E+01
  1.00800000E+00  1.00800000E+00  1.60000000E+01  1.00800000E+00  1.00800000E+00
  1.60000000E+01  1.00800000E+00  1.00800000E+00  1.60000000E+01  1.00800000E+00
  1.00800000E+00  1.60000000E+01  1.00800000E+00  1.00800000E+00  1.60000000E+01
  1.00800000E+00  1.00800000E+00  1.60000000E+01  1.00800000E+00  1.00800000E+00
  1.60000000E+01  1.00800000E+00  1.00800000E+00  1.60000000E+01  1.00800000E+00
  1.00800000E+00  1.60000000E+01  1.00800000E+00  1.00800000E+00  1.60000000E+01
  1.00800000E+00  1.00800000E+00  1.60000000E+01  1.00800000E+00  1.00800000E+00
  1.60000000E+01  1.00800000E+00  1.00800000E+00  1.60000000E+01  1.00800000E+00
  1.00800000E+00  1.60000000E+01  1.00800000E+00  1.00800000E+00  1.60000000E+01
  1.00800000E+00  1.00800000E+00  1.60000000E+01  1.00800000E+00  1.00800000E+00
  1.60000000E+01  1.00800000E+00  1.00800000E+00  1.60000000E+01  1.00800000E+00
  1.00800000E+00  1.60000000E+01  1.00800000E+00  1.00800000E+00  1.60000000E+01
  1.00800000E+00  1.00800000E+00  1.60000000E+01  1.00800000E+00  1.00800000E+00
  1.60000000E+01  1.00800000E+00  1.00800000E+00  1.60000000E+01  1.00800000E+00
  1.00800000E+00  1.60000000E+01  1.00800000E+00  1.00800000E+00  1.60000000E+01
  1.00800000E+00  1.00800000E+00  1.60000000E+01  1.00800000E+00  1.00800000E+00
  1.60000000E+01  1.00800000E+00  1.00800000E+00  1.60000000E+01  1.00800000E+00
  1.00800000E+00  1.60000000E+01  1.00800000E+00  1.00800000E+00  1.60000000E+01
  1.00800000E+00  1.00800000E+00  1.60000000E+01  1.00800000E+00  1.00800000E+00
  1.60000000E+01  1.00800000E+00  1.00800000E+00  1.60000000E+01  1.00800000E+00
  1.00800000E+00  1.60000000E+01  1.00800000E+00  1.00800000E+00  1.60000000E+01
  1.00800000E+00  1.00800000E+00  1.60000000E+01  1.00800000E+00  1.00800000E+00
  1.60000000E+01  1.00800000E+00  1.00800000E+00  1.60000000E+01  1.00800000E+00
  1.00800000E+00  1.60000000E+01  1.00800000E+00  1.00800000E+00  1.60000000E+01
  1.00800000E+00  1.00800000E+00  1.60000000E+01  1.00800000E+00  1.00800000E+00
  1.60000000E+01  1.00800000E+00  1.00800000E+00  1.60000000E+01  1.00800000E+00
  1.00800000E+00  1.60000000E+01  1.00800000E+00  1.00800000E+00  1.60000000E+01
  1.00800000E+00  1.00800000E+00  1.60000000E+01  1.00800000E+00  1.00800000E+00
  1.60000000E+01  1.00800000E+00  1.00800000E+00  1.60000000E+01  1.00800000E+00
  1.00800000E+00  1.60000000E+01  1.00800000E+00  1.00800000E+00  1.60000000E+01
  1.00800000E+00  1.00800000E+00  1.60000000E+01  1.00800000E+00  1.00800000E+00
  1.60000000E+01  1.00800000E+00  1.00800000E+00  1.60000000E+01  1.00800000E+00
  1.00800000E+00  1.60000000E+01  1.00800000E+00  1.00800000E+00  1.60000000E+01
  1.00800000E+00  1.00800000E+00  1.60000000E+01  1.00800000E+00  1.00800000E+00
  1.60000000E+01  1.00800000E+00  1.00800000E+00  1.60000000E+01  1.00800000E+00
  1.00800000E+00  1.60000000E+01  1.00800000E+00  1.00800000E+00  1.60000000E+01
  1.00800000E+00  1.00800000E+00  1.60000000E+01  1.00800000E+00  1.00800000E+00
  1.60000000E+01  1.00800000E+00  1.00800000E+00  1.60000000E+01  1.00800000E+00
  1.00800000E+00  1.60000000E+01  1.00800000E+00  1.00800000E+00  1.60000000E+01
  1.00800000E+00  1.00800000E+00  1.60000000E+01  1.00800000E+00  1.00800000E+00
  1.60000000E+01  1.00800000E+00  1.00800000E+00  1.60000000E+01  1.00800000E+00
  1.00800000E+00  1.60000000E+01  1.00800000E+00  1.00800000E+00  1.60000000E+01
  1.00800000E+00  1.00800000E+00  1.60000000E+01  1.00800000E+00  1.00800000E+00
  1.60000000E+01  1.00800000E+00  1.00800000E+00  1.60000000E+01  1.00800000E+00
  1.00800000E+00  1.60000000E+01  1.00800000E+00  1.00800000E+00  1.60000000E+01
  1.00800000E+00  1.00800000E+00  1.60000000E+01  1.00800000E+00  1.00800000E+00
  1.60000000E+01  1.00800000E+00  1.00800000E+00  1.60000000E+01  1.00800000E+00
  1.00800000E+00  1.60000000E+01  1.00800000E+00  1.00800000E+00  1.60000000E+01
  1.00800000E+00  1.00800000E+00  1.60000000E+01  1.00800000E+00  1.00800000E+00
  1.60000000E+01  1.00800000E+00  1.00800000E+00  1.60000000E+01  1.00800000E+00
  1.00800000E+00  1.60000000E+01  1.00800000E+00  1.00800000E+00  1.60000000E+01
  1.00800000E+00  1.00800000E+00  1.60000000E+01  1.00800000E+00  1.00800000E+00
  1.60000000E+01  1.00800000E+00  1.00800000E+00  1.60000000E+01  1.00800000E+00
  1.00800000E+00  1.60000000E+01  1.00800000E+00  1.00800000E+00  1.60000000E+01
  1.00800000E+00  1.00800000E+00  1.60000000E+01  1.00800000E+00  1.00800000E+00
  1.60000000E+01  1.00800000E+00  1.00800000E+00  1.60000000E+01  1.00800000E+00
  1.00800000E+00  1.60000000E+01  1.00800000E+00  1.00800000E+00  1.60000000E+01
  1.00800000E+00  1.00800000E+00  1.60000000E+01  1.00800000E+00  1.00800000E+00
  1.60000000E+01  1.00800000E+00  1.00800000E+00  1.60000000E+01  1.00800000E+00
  1.00800000E+00  1.60000000E+01  1.00800000E+00  1.00800000E+00  1.60000000E+01
  1.00800000E+00  1.00800000E+00  1.60000000E+01  1.00800000E+00  1.00800000E+00
  1.60000000E+01  1.00800000E+00  1.00800000E+00  1.60000000E+01  1.00800000E+00
  1.00800000E+00  1.60000000E+01  1.00800000E+00  1.00800000E+00  1.60000000E+01
  1.00800000E+00  1.00800000E+00  1.60000000E+01  1.00800000E+00  1.00800000E+00
  1.60000000E+01  1.00800000E+00  1.00800000E+00  1.60000000E+01  1.00800000E+00
  1.00800000E+00  1.60000000E+01  1.00800000E+00  1.00800000E+00  1.60000000E+01
  1.00800000E+00  1.00800000E+00  1.60000000E+01  1.00800000E+00  1.00800000E+00
  1.60000000E+01  1.00800000E+00  1.00800000E+00  1.60000000E+01  1.00800000E+00
  1.00800000E+00  1.60000000E+01  1.00800000E+00  1.00800000E+00  1.60000000E+01
  1.00800000E+00  1.00800000E+00  1.60000000E+01  1.00800000E+00  1.00800000E+00
  1.60000000E+01  1.00800000E+00  1.00800000E+00  1.60000000E+01  1.00800000E+00
  1.00800000E+00  1.60000000E+01  1.00800000E+00  1.00800000E+00  1.60000000E+01
  1.00800000E+00  1.00800000E+00  1.60000000E+01  1.00800000E+00  1.00800000E+00
  1.60000000E+01  1.00800000E+00  1.00800000E+00  1.60000000E+01  1.00800000E+00
  1.00800000E+00  1.60000000E+01  1.00800000E+00  1.00800000E+00  1.60000000E+01
  1.00800000E+00  1.00800000E+00  1.60000000E+01  1.00800000E+00  1.00800000E+00
  1.60000000E+01  1.00800000E+00  1.00800000E+00  1.60000000E+01  1.00800000E+00
  1.00800000E+00  1.60000000E+01  1.00800000E+00  1.00800000E+00  1.60000000E+01
  1.00800000E+00  1.00800000E+00  1.60000000E+01  1.00800000E+00  1.00800000E+00
  1.60000000E+01  1.00800000E+00  1.00800000E+00  1.60000000E+01  1.00800000E+00
  1.00800000E+00  1.60000000E+01  1.00800000E+00  1.00800000E+00  1.60000000E+01
  1.00800000E+00  1.00800000E+00  1.60000000E+01  1.00800000E+00  1.00800000E+00
  1.60000000E+01  1.00800000E+00  1.00800000E+00  1.60000000E+01  1.00800000E+00
  1.00800000E+00  1.60000000E+01  1.00800000E+00  1.00800000E+00  1.60000000E+01
  1.00800000E+00  1.00800000E+00  1.60000000E+01  1.00800000E+00  1.00800000E+00
  1.60000000E+01  1.00800000E+00  1.00800000E+00  1.60000000E+01  1.00800000E+00
  1.00800000E+00  1.60000000E+01  1.00800000E+00  1.00800000E+00  1.60000000E+01
  1.00800000E+00  1.00800000E+00  1.60000000E+01  1.00800000E+00  1.00800000E+00
  1.60000000E+01  1.00800000E+00  1.00800000E+00  1.60000000E+01  1.00800000E+00
  1.00800000E+00  1.60000000E+01  1.00800000E+00  1.00800000E+00  1.60000000E+01
  1.00800000E+00  1.00800000E+00  1.60000000E+01  1.00800000E+00  1.00800000E+00
  1.60000000E+01  1.00800000E+00  1.00800000E+00  1.60000000E+01  1.00800000E+00
  1.00800000E+00  1.60000000E+01  1.00800000E+00  1.00800000E+00  1.60000000E+01
  1.00800000E+00  1.00800000E+00  1.60000000E+01  1.00800000E+00  1.00800000E+00
  1.60000000E+01  1.00800000E+00  1.00800000E+00  1.60000000E+01  1.00800000E+00
  1.00800000E+00  1.60000000E+01  1.00800000E+00  1.00800000E+00  1.60000000E+01
  1.00800000E+00  1.00800000E+00  1.60000000E+01  1.00800000E+00  1.00800000E+00
  1.60000000E+01  1.00800000E+00  1.00800000E+00  1.60000000E+01  1.00800000E+00
  1.00800000E+00  1.60000000E+01  1.00800000E+00  1.00800000E+00  1.60000000E+01
  1.00800000E+00  1.00800000E+00  1.60000000E+01  1.00800000E+00  1.00800000E+00
  1.60000000E+01  1.00800000E+00  1.00800000E+00  1.60000000E+01  1.00800000E+00
  1.00800000E+00  1.60000000E+01  1.00800000E+00  1.00800000E+00  1.60000000E+01
  1.00800000E+00  1.00800000E+00  1.60000000E+01  1.00800000E+00  1.00800000E+00
  1.60000000E+01  1.00800000E+00  1.00800000E+00  1.60000000E+01  1.00800000E+00
  1.00800000E+00  1.60000000E+01  1.00800000E+00  1.00800000E+00  1.60000000E+01
  1.00800000E+00  1.00800000E+00  1.60000000E+01  1.00800000E+00  1.00800000E+00
  1.60000000E+01  1.00800000E+00  1.00800000E+00  1.60000000E+01  1.00800000E+00
  1.00800000E+00  1.60000000E+01  1.00800000E+00  1.00800000E+00  1.60000000E+01
  1.00800000E+00  1.00800000E+00  1.60000000E+01  1.00800000E+00  1.00800000E+00
  1.60000000E+01  1.00800000E+00  1.00800000E+00  1.60000000E+01  1.00800000E+00
  1.00800000E+00  1.60000000E+01  1.00800000E+00  1.00800000E+00  1.60000000E+01
  1.00800000E+00  1.00800000E+00  1.60000000E+01  1.00800000E+00  1.00800000E+00
  1.60000000E+01  1.00800000E+00  1.00800000E+00  1.60000000E+01  1.00800000E+00
  1.00800000E+00  1.60000000E+01  1.00800000E+00  1.00800000E+00  1.60000000E+01
  1.00800000E+00  1.00800000E+00  1.60000000E+01  1.00800000E+00  1.00800000E+00
  1.60000000E+01  1.00800000E+00  1.00800000E+00  1.60000000E+01  1.00800000E+00
  1.00800000E+00  1.60000000E+01  1.00800000E+00  1.00800000E+00  1.60000000E+01
  1.00800000E+00  1.00800000E+00  1.60000000E+01  1.00800000E+00  1.00800000E+00
  1.60000000E+01  1.00800000E+00  1.00800000E+00  1.60000000E+01  1.00800000E+00
  1.00800000E+00  1.60000000E+01  1.00800000E+00  1.00800000E+00  1.60000000E+01
  1.00800000E+00  1.00800000E+00  1.60000000E+01  1.00800000E+00  1.00800000E+00
  1.60000000E+01  1.00800000E+00  1.00800000E+00  1.60000000E+01  1.00800000E+00
  1.00800000E+00  1.60000000E+01  1.00800000E+00  1.00800000E+00  1.60000000E+01
  1.00800000E+00  1.00800000E+00  1.60000000E+01  1.00800000E+00  1.00800000E+00
  1.60000000E+01  1.00800000E+00  1.00800000E+00  1.60000000E+01  1.00800000E+00
  1.00800000E+00  1.60000000E+01  1.00800000E+00  1.00800000E+00  1.60000000E+01
  1.00800000E+00  1.00800000E+00  1.60000000E+01  1.00800000E+00  1.00800000E+00
  1.60000000E+01  1.00800000E+00  1.00800000E+00  1.60000000E+01  1.00800000E+00
  1.00800000E+00  1.60000000E+01  1.00800000E+00  1.00800000E+00  1.60000000E+01
  1.00800000E+00  1.00800000E+00  1.60000000E+01  1.00800000E+00  1.00800000E+00
  1.60000000E+01  1.00800000E+00  1.00800000E+00  1.60000000E+01  1.00800000E+00
  1.00800000E+00  1.60000000E+01  1.00800000E+00  1.00800000E+00  1.60000000E+01
  1.00800000E+00  1.00800000E+00  1.60000000E+01  1.00800000E+00  1.00800000E+00
  1.60000000E+01  1.00800000E+00  1.00800000E+00  1.60000000E+01  1.00800000E+00
  1.00800000E+00  1.60000000E+01  1.00800000E+00  1.00800000E+00  1.60000000E+01
  1.00800000E+00  1.00800000E+00  1.60000000E+01  1.00800000E+00  1.00800000E+00
  1.60000000E+01  1.00800000E+00  1.00800000E+00  1.60000000E+01  1.00800000E+00
  1.00800000E+00  1.60000000E+01  1.00800000E+00  1.00800000E+00  1.60000000E+01
  1.00800000E+00  1.00800000E+00  1.60000000E+01  1.00800000E+00  1.00800000E+00
  1.60000000E+01  1.00800000E+00  1.00800000E+00  1.60000000E+01  1.00800000E+00
  1.00800000E+00  1.60000000E+01  1.00800000E+00  1.00800000E+00  1.60000000E+01
  1.00800000E+00  1.00800000E+00  1.60000000E+01  1.00800000E+00  1.00800000E+00
  1.60000000E+01  1.00800000E+00  1.00800000E+00  1.60000000E+01  1.00800000E+00
  1.00800000E+00  1.60000000E+01  1.00800000E+00  1.00800000E+00  1.60000000E+01
  1.00800000E+00  1.00800000E+00  1.60000000E+01  1.00800000E+00  1.00800000E+00
  1.60000000E+01  1.00800000E+00  1.00800000E+00  1.60000000E+01  1.00800000E+00
  1.00800000E+00  1.60000000E+01  1.00800000E+00  1.00800000E+00  1.60000000E+01
  1.00800000E+00  1.00800000E+00  1.60000000E+01  1.00800000E+00  1.00800000E+00
  1.60000000E+01  1.00800000E+00  1.00800000E+00  1.60000000E+01  1.00800000E+00
  1.00800000E+00  1.60000000E+01  1.00800000E+00  1.00800000E+00  1.60000000E+01
  1.00800000E+00  1.00800000E+00  1.60000000E+01  1.00800000E+00  1.00800000E+00
  1.60000000E+01  1.00800000E+00  1.00800000E+00  1.60000000E+01  1.00800000E+00
  1.00800000E+00  1.60000000E+01  1.00800000E+00  1.00800000E+00  1.60000000E+01
  1.00800000E+00  1.00800000E+00  1.60000000E+01  1.00800000E+00  1.00800000E+00
  1.60000000E+01  1.00800000E+00  1.00800000E+00  1.60000000E+01  1.00800000E+00
  1.00800000E+00  1.60000000E+01  1.00800000E+00  1.00800000E+00  1.60000000E+01
  1.00800000E+00  1.00800000E+00  1.60000000E+01  1.00800000E+00  1.00800000E+00
  1.60000000E+01  1.00800000E+00  1.00800000E+00  1.60000000E+01  1.00800000E+00
  1.00800000E+00  1.60000000E+01  1.00800000E+00  1.00800000E+00  1.60000000E+01
  1.00800000E+00  1.00800000E+00  1.60000000E+01  1.00800000E+00  1.00800000E+00
  1.60000000E+01  1.00800000E+00  1.00800000E+00  1.60000000E+01  1.00800000E+00
  1.00800000E+00  1.60000000E+01  1.00800000E+00  1.00800000E+00  1.60000000E+01
  1.00800000E+00  1.00800000E+00  1.60000000E+01  1.00800000E+00  1.00800000E+00
  1.60000000E+01  1.00800000E+00  1.00800000E+00  1.60000000E+01  1.00800000E+00
  1.00800000E+00  1.60000000E+01  1.00800000E+00  1.00800000E+00  1.60000000E+01
  1.00800000E+00  1.00800000E+00  1.60000000E+01  1.00800000E+00  1.00800000E+00
  1.60000000E+01  1.00800000E+00  1.00800000E+00  1.60000000E+01  1.00800000E+00
  1.00800000E+00  1.60000000E+01  1.00800000E+00  1.00800000E+00  1.60000000E+01
  1.00800000E+00  1.00800000E+00  1.60000000E+01  1.00800000E+00  1.00800000E+00
  1.60000000E+01  1.00800000E+00  1.00800000E+00  1.60000000E+01  1.00800000E+00
  1.00800000E+00  1.60000000E+01  1.00800000E+00  1.00800000E+00  1.60000000E+01
  1.00800000E+00  1.00800000E+00  1.60000000E+01  1.00800000E+00  1.00800000E+00
  1.60000000E+01  1.00800000E+00  1.00800000E+00  1.60000000E+01  1.00800000E+00
  1.00800000E+00  1.60000000E+01  1.00800000E+00  1.00800000E+00  1.60000000E+01
  1.00800000E+00  1.00800000E+00  1.60000000E+01  1.00800000E+00  1.00800000E+00
  1.60000000E+01  1.00800000E+00  1.00800000E+00  1.60000000E+01  1.00800000E+00
  1.00800000E+00  1.60000000E+01  1.00800000E+00  1.00800000E+00  1.60000000E+01
  1.00800000E+00  1.00800000E+00  1.60000000E+01  1.00800000E+00  1.00800000E+00
  1.60000000E+01  1.00800000E+00  1.00800000E+00  1.60000000E+01  1.00800000E+00
  1.00800000E+00  1.60000000E+01  1.00800000E+00  1.00800000E+00  1.60000000E+01
  1.00800000E+00  1.00800000E+00  1.60000000E+01  1.00800000E+00  1.00800000E+00
  1.60000000E+01  1.00800000E+00  1.00800000E+00  1.60000000E+01  1.00800000E+00
  1.00800000E+00  1.60000000E+01  1.00800000E+00  1.00800000E+00  1.60000000E+01
  1.00800000E+00  1.00800000E+00  1.60000000E+01  1.00800000E+00  1.00800000E+00
  1.60000000E+01  1.00800000E+00  1.00800000E+00  1.60000000E+01  1.00800000E+00
  1.00800000E+00  1.60000000E+01  1.00800000E+00  1.00800000E+00  1.60000000E+01
  1.00800000E+00  1.00800000E+00  1.60000000E+01  1.00800000E+00  1.00800000E+00
  1.60000000E+01  1.00800000E+00  1.00800000E+00  1.60000000E+01  1.00800000E+00
  1.00800000E+00  1.60000000E+01  1.00800000E+00  1.00800000E+00  1.60000000E+01
  1.00800000E+00  1.00800000E+00  1.60000000E+01  1.00800000E+00  1.00800000E+00
  1.60000000E+01  1.00800000E+00  1.00800000E+00  1.60000000E+01  1.00800000E+00
  1.00800000E+00  1.60000000E+01  1.00800000E+00  1.00800000E+00  1.60000000E+01
  1.00800000E+00  1.00800000E+00  1.60000000E+01  1.00800000E+00  1.00800000E+00
  1.60000000E+01  1.00800000E+00  1.00800000E+00  1.60000000E+01  1.00800000E+00
  1.00800000E+00  1.60000000E+01  1.00800000E+00  1.00800000E+00
%FLAG ATOM_TYPE_INDEX                                                           
%FORMAT(10I8)                                                                   
       1       2       2       3       4       4       3       5       5       3
       5       5       3       4       6       7       1       2       3       8
       3       5       5       3       5       5       3       5       5       3
       4       4       1       2       2       2       6       7       1       3
       8       8       3       5       5       3       5       5       3       8
       6       7       1       2       3       8       8       6       7       1
       2       3       8       3       5       5       6       7       7       6
       7       1       2       3       8       3       5       3       5       5
       5       3       5       5       3       5       5       5       6       7
       1       2       3       8       3       5       5       6       6       9
       6       9       6       9       6       9       6       9       6       7
       1       2       3       8       3       5       5       3       5       5
       6       7       7       6       7       1       2       3       8       3
       5       3       5       5       5       3       5       5       5       6
       7       1       2       3       8       3       5       5       3       5
       5       6       7       7       6       7       1       2       3       8
       3       5       5       3       5       3       5       5       5       3
       5       5       5       6       7       1       2       3       8       3
       5       5       5       6       7       1       2       3       8       3
       5       5       3       5       5       3       5       5       3       4
       4       1       2       2       2       6       7       1       2       3
       8       3       5       5       6       7       1       2       2       6
       7       1       2       3       8       3       5       5       6       7
       7       6       7       1       2       3       8       3       5       5
       6       7       1       2       2       6       7       1       2       3
       8       3       8       8      10      11       6       7       1       2
       3       8       3       5       5       3       5       3       5       5
       5       3       5       5       5       6       7       1       2       3
       8       8       6       7       1       2       3       8       3       5
       3       5       5       5       3       5       5       3       5       5
       5       6       7       1       2       3       8       3       8       8
      10      11       6       7       1       2       3       8       3       5
       3       5       5       5       3       5       5       5       6       7
       1       2       3       8       3       8       3       5       5       5
      10      11       6       7       1       2       3       8       8       6
       7       1       2       3       8       8       6       7       1       2
       3       8       3       5       3       5       5       5       3       5
       5       5       6       7       1       2       3       8       3       5
       5       6       7       1       2       2       6       7       1       2
       3       8       3       8       3       5       5       5      10      11
       6       7       1       2       3       8       3       8       8      10
      11       6       7       1       2       3       8       3       5       3
       5       5       5       3       5       5       5       6       7       1
       2       3       8       3       5       5       3       5       5       3
       8       8       1       2       6       1       2       2       1       2
       2       6       7       1       2       3       8       3       5       5
       6       1       6      12       1       2       6      13       6       7
       1       2       3       8       8       6       7       1       2       3
       8       8       6       7       1       2       3       8       3       5
       3       5       5       5       3       5       5       3       5       5
       5       6       7       1       2       3       8       3       5       5
       6       6       9       6       9       6      10      11       6       9
       6       9       6       7       1       2       3       8       3       5
       3       5       5       5       3       5       5       5       6       7
       1       2       3       8       3       5       5       3       5       5
       3       5       5       3       4       4       1       2       2       2
       6       7       1       2       3       8       3       5       5       5
       6       7       1       2       3       8       3       5       3       5
       5       5       3       5       5       5       6       7       1       2
       3       8       3       5       3       5       5       5       3       5
       5       3       5       5       5       6       7       1       3       8
       8       3       5       5       3       5       5       3       8       6
       7       1       2       3       8       3       5       5       3       5
       5       6       7       1       2       2       6       7       1       2
       3       8       8       6       7       1       2       3       8       3
       5       5       5       6       7       1       2       3       8       3
       5       5       5       6       7       1       2       3       8       3
       5       5       3       5       5       6       7       7       6       7
       1       2       3       8       3       8       8      10      11       6
       7       1       2       3       8       3       5       5       6       7
       7       6       7       1       2       3       8       8       6       7
       1       2       3       8       3       5       5       3       5       5
       3       8       8       1       2       6       1       2       2       1
       2       2       6       7       1       2       3       8       3       5
       3       5       5       5       3       5       5       3       5       5
       5       6       7       1       2       3       8       3       5       5
       6       1       6      12       1       2       6      13       6       7
       1       2       3       8       3       5       5       3       5       5
       3       5       5       3       4       4       1       2       2       2
       6       7       1       2       3       8       8       6       7       1
       2       3       8       3       5       5       6       7       7       6
       7       1       2       3       8       3       5       5       3       5
       5       3       8       8       1       2       6       1       2       2
       1       2       2       6       7       1       2       3       8       3
       5       3       5       5       5       3       5       5       5       6
       7       1       2       3       8       3       5       5       3       5
       3       5       5       5       3       5       5       5       6       7
       1       2       3       8       3       5       5       5       6       7
       1       2       3       8       3       5       3       5       5       5
       3       5       5       5       6       7       1       2       3       8
       3       5       5       6       7       1       2       2       6       7
       1       2       3       8       8       6       7       1       2       3
       8       3       5       3       5       5       5       3       5       5
       5       6       7       1       2       3       8       3       8       8
      10      11       6       7       1       2       3       8       3       5
       5       3       5       3       5       5       5       3       5       5
       5       6       7       1       2       3       8       3       5       5
       3       5       5       6       7       7       6       7       1       2
       3       8       8       6       7       1       2       3       8       3
       5       5       5       6       7       1       2       3       8       3
       8       3       5       5       5      10      11       6       7       1
       2       3       8       3       5       5       6       1       6      12
       1       2       6      13       6       7       1       2       3       8
       3       5       5       3       5       5       3       5       5       3
       4       4       1       2       2       2       6       7       1       2
       3       8       3       5       5       3       5       5       6       7
       1       2       2       6       7       1       2       3       8       3
       5       5       5       6       7       1       2       3       8       3
       5       3       5       5       5       3       5       5       5       6
       7       1       2       3       8       3       5       5       3       5
       5       6       7       7       6       7       1       2       3       8
       3       8       3       5       5       5      10      11       6       7
       1       2       3       8       3       5       5       3       5       3
       5       5       5       3       5       5       5       6       7       1
       2       3       8       3       5       5       3       5       5       3
       8       8       1       2       6       1       2       2       1       2
       2       6       7       1       2       3       8       3       5       5
       6       7       1       2       2       6       7       1       2       3
       8       3       8       3       5       5       5      10      11       6
       7       1       2       3       8       8       6       7       1       2
       3       8       3       5       5       3       5       5       6       7
       1       2       2       6       7       1       2       3       8       3
       5       3       5       5       5       3       5       5       5       6
       7       1       2       3       8       3       5       3       5       5
       5       3       5       5       5       6       7       1       2       3
       8       3       5       5       6       1       6      12       1       2
       6      13       6       7       1       2       3       8       3       5
       5       3       5       3       5       5       5       3       5       5
       5       6       7       1       2       3       8       3       5       5
       3       5       3       5       5       5       3       5       5       5
       6       7       1       2       3       8       3       5       5       3
       5       3       5       5       5       3       5       5       5       6
       7       1       2       3       8       3       5       5       3       5
       5       6       7       7       6       7       1       2       3       8
       3       5       5       3       5       5       3       5       5       3
       4       4       1       2       2       2       6       7       1       2
       3       8       8       6       7       1       2       3       8       3
       5       5       3       5       5       6       7       1       2       2
       6       7       1       2       3       8       3       8       8      10
      11       6       7       1       3       8       8       3       5       5
       3       5       5       3       8       6       7       1       2       3
       8       3       8       3       5       5       5      10      11       6
       7       7       1       2       2       2       3       4       3       5
       5       6       6       9       6       9       6       9       6       9
       6       9       6       7       1       2       3       8       3       5
       5       5       6       7       1       2       3       8       3       5
       5       6       7       7       6       7       1       2       3       8
       3       8       8      10      11       6       7       1       2       3
       8       3       5       5       3       5       5       6       7       7
       6       7       1       2       3       8       3       5       5       5
       6       7       1       2       3       8       3       5       5       6
       7       7       6       7       1       2       3       8       3       5
       5       3       5       5       6       7       7       6       7       1
       2       3       8       3       5       5       6       7       1       2
       2       6       7       1       2       3       8       3       5       5
       3       5       5       6       7       7       6       7       1       2
       3       8       3       5       5       3       5       5       6       7
       1       2       2       6       7       1       2       3       8       3
       5       3       5       5       5       3       5       5       5       6
       7       1       2       3       8       3       8       8      10      11
       6       7       1       2       3       8       3       5       5       5
       6       7       1       2       3       8       3       5       3       5
       5       5       3       5       5       5       6       7       7      14
      14      14      14      14      14      14      14      14      14      14
      14      14      14      14      14      14      14      15      15      15
      15      15      15      15      15      15      15      15      15      15
      16      17      17      16      17      17      16      17      17      16
      17      17      16      17      17      16      17      17      16      17
      17      16      17      17      16      17      17      16      17      17
      16      17      17      16      17      17      16      17      17      16
      17      17      16      17      17      16      17      17      16      17
      17      16      17      17      16      17      17      16      17      17
      16      17      17      16      17      17      16      17      17      16
      17      17      16      17      17      16      17      17      16      17
      17      16      17      17      16      17      17      16      17      17
      16      17      17      16      17      17      16      17      17      16
      17      17      16      17      17      16      17      17      16      17
      17      16      17      17      16      17      17      16      17      17
      16      17      17      16      17      17      16      17      17      16
      17      17      16      17      17      16      17      17      16      17
      17      16      17      17      16      17      17      16      17      17
      16      17      17      16      17      17      16      17      17      16
      17      17      16      17      17      16      17      17      16      17
      17      16      17      17      16      17      17      16      17      17
      16      17      17      16      17      17      16      17      17      16
      17      17      16      17      17      16      17      17      16      17
      17      16      17      17      16      17      17      16      17      17
      16      17      17      16      17      17      16      17      17      16
      17      17      16      17      17      16      17      17      16      17
      17      16      17      17      16      17      17      16      17      17
      16      17      17      16      17      17      16      17      17      16
      17      17      16      17      17      16      17      17      16      17
      17      16      17      17      16      17      17      16      17      17
      16      17      17      16      17      17      16      17      17      16
      17      17      16      17      17      16      17      17      16      17
      17      16      17      17      16      17      17      16      17      17
      16      17      17      16      17      17      16      17      17      16
      17      17      16      17      17      16      17      17      16      17
      17      16      17      17      16      17      17      16      17      17
      16      17      17      16      17      17      16      17      17      16
      17      17      16      17      17      16      17      17      16      17
      17      16      17      17      16      17      17      16      17      17
      16      17      17      16      17      17      16      17      17      16
      17      17      16      17      17      16      17      17      16      17
      17      16      17      17      16      17      17      16      17      17
      16      17      17      16      17      17      16      17      17      16
      17      17      16      17      17      16      17      17      16      17
      17      16      17      17      16      17      17      16      17      17
      16      17      17      16      17      17      16      17      17      16
      17      17      16      17      17      16      17      17      16      17
      17      16      17      17      16      17      17      16      17      17
      16      17      17      16      17      17      16      17      17      16
      17      17      16      17      17      16      17      17      16      17
      17      16      17      17      16      17      17      16      17      17
      16      17      17      16      17      17      16      17      17      16
      17      17      16      17      17      16      17      17      16      17
      17      16      17      17      16      17      17      16      17      17
      16      17      17      16      17      17      16      17      17      16
      17      17      16      17      17      16      17      17      16      17
      17      16      17      17      16      17      17      16      17      17
      16      17      17      16      17      17      16      17      17      16
      17      17      16      17      17      16      17      17      16      17
      17      16      17      17      16      17      17      16      17      17
      16      17      17      16      17      17      16      17      17      16
      17      17      16      17      17      16      17      17      16      17
      17      16      17      17      16      17      17      16      17      17
      16      17      17      16      17      17      16      17      17      16
      17      17      16      17      17      16      17      17      16      17
      17      16      17      17      16      17      17      16      17      17
      16      17      17      16      17      17      16      17      17      16
      17      17      16      17      17      16      17      17      16      17
      17      16      17      17      16      17      17      16      17      17
      16      17      17      16      17      17      16      17      17      16
      17      17      16      17      17      16      17      17      16      17
      17      16      17      17      16      17      17      16      17      17
      16      17      17      16      17      17      16      17      17      16
      17      17      16      17      17      16      17      17      16      17
      17      16      17      17      16      17      17      16      17      17
      16      17      17      16      17      17      16      17      17      16
      17      17      16      17      17      16      17      17      16      17
      17      16      17      17      16      17      17      16      17      17
      16      17      17      16      17      17      16      17      17      16
      17      17      16      17      17      16      17      17      16      17
      17      16      17      17      16      17      17      16      17      17
      16      17      17      16      17      17      16      17      17      16
      17      17      16      17      17      16      17      17      16      17
      17      16      17      17      16      17      17      16      17      17
      16      17      17      16      17      17      16      17      17      16
      17      17      16      17      17      16      17      17      16      17
      17      16      17      17      16      17      17      16      17      17
      16      17      17      16      17      17      16      17      17      16
      17      17      16      17      17      16      17      17      16      17
      17      16      17      17      16      17      17      16      17      17
      16      17      17      16      17      17      16      17      17      16
      17      17      16      17      17      16      17      17      16      17
      17      16      17      17      16      17      17      16      17      17
      16      17      17      16      17      17      16      17      17      16
      17      17      16      17      17      16      17      17      16      17
      17      16      17      17      16      17      17      16      17      17
      16      17      17      16      17      17      16      17      17      16
      17      17      16      17      17      16      17      17      16      17
      17      16      17      17      16      17      17      16      17      17
      16      17      17      16      17      17      16      17      17      16
      17      17      16      17      17      16      17      17      16      17
      17      16      17      17      16      17      17      16      17      17
      16      17      17      16      17      17      16      17      17      16
      17      17      16      17      17      16      17      17      16      17
      17      16      17      17      16      17      17      16      17      17
      16      17      17      16      17      17      16      17      17      16
      17      17      16      17      17      16      17      17      16      17
      17      16      17      17      16      17      17      16      17      17
      16      17      17      16      17      17      16      17      17      16
      17      17      16      17      17      16      17      17      16      17
      17      16      17      17      16      17      17      16      17      17
      16      17      17      16      17      17      16      17      17      16
      17      17      16      17      17      16      17      17      16      17
      17      16      17      17      16      17      17      16      17      17
      16      17      17      16      17      17      16      17      17      16
      17      17      16      17      17      16      17      17      16      17
      17      16      17      17      16      17      17      16      17      17
      16      17      17      16      17      17      16      17      17      16
      17      17      16      17      17      16      17      17      16      17
      17      16      17      17      16      17      17      16      17      17
      16      17      17      16      17      17      16      17      17      16
      17      17      16      17      17      16      17      17      16      17
      17      16      17      17      16      17      17      16      17      17
      16      17      17      16      17      17      16      17      17      16
      17      17      16      17      17      16      17      17      16      17
      17      16      17      17      16      17      17      16      17      17
      16      17      17      16      17      17      16      17      17      16
      17      17      16      17      17      16      17      17      16      17
      17      16      17      17      16      17      17      16      17      17
      16      17      17      16      17      17      16      17      17      16
      17      17      16      17      17      16      17      17      16      17
      17      16      17      17      16      17      17      16      17      17
      16      17      17      16      17      17      16      17      17      16
      17      17      16      17      17      16      17      17      16      17
      17      16      17      17      16      17      17      16      17      17
      16      17      17      16      17      17      16      17      17      16
      17      17      16      17      17      16      17      17      16      17
      17      16      17      17      16      17      17      16      17      17
      16      17      17      16      17      17      16      17      17      16
      17      17      16      17      17      16      17      17      16      17
      17      16      17      17      16      17      17      16      17      17
      16      17      17      16      17      17      16      17      17      16
      17      17      16      17      17      16      17      17      16      17
      17      16      17      17      16      17      17      16      17      17
      16      17      17      16      17      17      16      17      17      16
      17      17      16      17      17      16      17      17      16      17
      17      16      17      17      16      17      17      16      17      17
      16      17      17      16      17      17      16      17      17      16
      17      17      16      17      17      16      17      17      16      17
      17      16      17      17      16      17      17      16      17      17
      16      17      17      16      17      17      16      17      17      16
      17      17      16      17      17      16      17      17      16      17
      17      16      17      17      16      17      17      16      17      17
      16      17      17      16      17      17      16      17      17      16
      17      17      16      17      17      16      17      17      16      17
      17      16      17      17      16      17      17      16      17      17
      16      17      17      16      17      17      16      17      17      16
      17      17      16      17      17      16      17      17      16      17
      17      16      17      17      16      17      17      16      17      17
      16      17      17      16      17      17      16      17      17      16
      17      17      16      17      17      16      17      17      16      17
      17      16      17      17      16      17      17      16      17      17
      16      17      17      16      17      17      16      17      17      16
      17      17      16      17      17      16      17      17      16      17
      17      16      17      17      16      17      17      16      17      17
      16      17      17      16      17      17      16      17      17      16
      17      17      16      17      17      16      17      17      16      17
      17      16      17      17      16      17      17      16      17      17
      16      17      17      16      17      17      16      17      17      16
      17      17      16      17      17      16      17      17      16      17
      17      16      17      17      16      17      17      16      17      17
      16      17      17      16      17      17      16      17      17      16
      17      17      16      17      17      16      17      17      16      17
      17      16      17      17      16      17      17      16      17      17
      16      17      17      16      17      17      16      17      17      16
      17      17      16      17      17      16      17      17      16      17
      17      16      17      17      16      17      17      16      17      17
      16      17      17      16      17      17      16      17      17      16
      17      17      16      17      17      16      17      17      16      17
      17      16      17      17      16      17      17      16      17      17
      16      17      17      16      17      17      16      17      17      16
      17      17      16      17      17      16      17      17      16      17
      17      16      17      17      16      17      17      16      17      17
      16      17      17      16      17      17      16      17      17      16
      17      17      16      17      17      16      17      17      16      17
      17      16      17      17      16      17      17      16      17      17
      16      17      17      16      17      17      16      17      17      16
      17      17      16      17      17      16      17      17      16      17
      17      16      17      17      16      17      17      16      17      17
      16      17      17      16      17      17      16      17      17      16
      17      17      16      17      17      16      17      17      16      17
      17      16      17      17      16      17      17      16      17      17
      16      17      17      16      17      17      16      17      17      16
      17      17      16      17      17      16      17      17      16      17
      17      16      17      17      16      17      17      16      17      17
      16      17      17      16      17      17      16      17      17      16
      17      17      16      17      17      16      17      17      16      17
      17      16      17      17      16      17      17      16      17      17
      16      17      17      16      17      17      16      17      17      16
      17      17      16      17      17      16      17      17      16      17
      17      16      17      17      16      17      17      16      17      17
      16      17      17      16      17      17      16      17      17      16
      17      17      16      17      17      16      17      17      16      17
      17      16      17      17      16      17      17      16      17      17
      16      17      17      16      17      17      16      17      17      16
      17      17      16      17      17      16      17      17      16      17
      17      16      17      17      16      17      17      16      17      17
      16      17      17      16      17      17      16      17      17      16
      17      17      16      17      17      16      17      17      16      17
      17      16      17      17      16      17      17      16      17      17
      16      17      17      16      17      17      16      17      17      16
      17      17      16      17      17      16      17      17      16      17
      17      16      17      17      16      17      17      16      17      17
      16      17      17      16      17      17      16      17      17      16
      17      17      16      17      17      16      17      17      16      17
      17      16      17      17      16      17      17      16      17      17
      16      17      17      16      17      17      16      17      17      16
      17      17      16      17      17      16      17      17      16      17
      17      16      17      17      16      17      17      16      17      17
      16      17      17      16      17      17      16      17      17      16
      17      17      16      17      17      16      17      17      16      17
      17      16      17      17      16      17      17      16      17      17
      16      17      17      16      17      17      16      17      17      16
      17      17      16      17      17      16      17      17      16      17
      17      16      17      17      16      17      17      16      17      17
      16      17      17      16      17      17      16      17      17      16
      17      17      16      17      17      16      17      17      16      17
      17      16      17      17      16      17      17      16      17      17
      16      17      17      16      17      17      16      17      17      16
      17      17      16      17      17      16      17      17      16      17
      17      16      17      17      16      17      17      16      17      17
      16      17      17      16      17      17      16      17      17      16
      17      17      16      17      17      16      17      17      16      17
      17      16      17      17      16      17      17      16      17      17
      16      17      17      16      17      17      16      17      17      16
      17      17      16      17      17      16      17      17      16      17
      17      16      17      17      16      17      17      16      17      17
      16      17      17      16      17      17      16      17      17      16
      17      17      16      17      17      16      17      17      16      17
      17      16      17      17      16      17      17      16      17      17
      16      17      17      16      17      17      16      17      17      16
      17      17      16      17      17      16      17      17      16      17
      17      16      17      17      16      17      17      16      17      17
      16      17      17      16      17      17      16      17      17      16
      17      17      16      17      17      16      17      17      16      17
      17      16      17      17      16      17      17      16      17      17
      16      17      17      16      17      17      16      17      17      16
      17      17      16      17      17      16      17      17      16      17
      17      16      17      17      16      17      17      16      17      17
      16      17      17      16      17      17      16      17      17      16
      17      17      16      17      17      16      17      17      16      17
      17      16      17      17      16      17      17      16      17      17
      16      17      17      16      17      17      16      17      17      16
      17      17      16      17      17      16      17      17      16      17
      17      16      17      17      16      17      17      16      17      17
      16      17      17      16      17      17      16      17      17      16
      17      17      16      17      17      16      17      17      16      17
      17      16      17      17      16      17      17      16      17      17
      16      17      17      16      17      17      16      17      17      16
      17      17      16      17      17      16      17      17      16      17
      17      16      17      17      16      17      17      16      17      17
      16      17      17      16      17      17      16      17      17      16
      17      17      16      17      17      16      17      17      16      17
      17      16      17      17      16      17      17      16      17      17
      16      17      17      16      17      17      16      17      17      16
      17      17      16      17      17      16      17      17      16      17
      17      16      17      17      16      17      17      16      17      17
      16      17      17      16      17      17      16      17      17      16
      17      17      16      17      17      16      17      17      16      17
      17      16      17      17      16      17      17      16      17      17
      16      17      17      16      17      17      16      17      17      16
      17      17      16      17      17      16      17      17      16      17
      17      16      17      17      16      17      17      16      17      17
      16      17      17      16      17      17      16      17      17      16
      17      17      16      17      17      16      17      17      16      17
      17      16      17      17      16      17      17      16      17      17
      16      17      17      16      17      17      16      17      17      16
      17      17      16      17      17      16      17      17      16      17
      17      16      17      17      16      17      17      16      17      17
      16      17      17      16      17      17      16      17      17      16
      17      17      16      17      17      16      17      17      16      17
      17      16      17      17      16      17      17      16      17      17
      16      17      17      16      17      17      16      17      17      16
      17      17      16      17      17      16      17      17      16      17
      17      16      17      17      16      17      17      16      17      17
      16      17      17      16      17      17      16      17      17      16
      17      17      16      17      17      16      17      17      16      17
      17      16      17      17      16      17      17      16      17      17
      16      17      17      16      17      17      16      17      17      16
      17      17      16      17      17      16      17      17      16      17
      17      16      17      17      16      17      17      16      17      17
      16      17      17      16      17      17      16      17      17      16
      17      17      16      17      17      16      17      17      16      17
      17      16      17      17      16      17      17      16      17      17
      16      17      17      16      17      17      16      17      17      16
      17      17      16      17      17      16      17      17      16      17
      17      16      17      17      16      17      17      16      17      17
      16      17      17      16      17      17      16      17      17      16
      17      17      16      17      17      16      17      17      16      17
      17      16      17      17      16      17      17      16      17      17
      16      17      17      16      17      17      16      17      17      16
      17      17      16      17      17      16      17      17      16      17
      17      16      17      17      16      17      17      16      17      17
      16      17      17      16      17      17      16      17      17      16
      17      17      16      17      17      16      17      17      16      17
      17      16      17      17      16      17      17      16      17      17
      16      17      17      16      17      17      16      17      17      16
      17      17      16      17      17      16      17      17      16      17
      17      16      17      17      16      17      17      16      17      17
      16      17      17      16      17      17      16      17      17      16
      17      17      16      17      17      16      17      17      16      17
      17      16      17      17      16      17      17      16      17      17
      16      17      17      16      17      17      16      17      17      16
      17      17      16      17      17      16      17      17      16      17
      17      16      17      17      16      17      17      16      17      17
      16      17      17      16      17      17      16      17      17      16
      17      17      16      17      17      16      17      17      16      17
      17      16      17      17      16      17      17      16      17      17
      16      17      17      16      17      17      16      17      17      16
      17      17      16      17      17      16      17      17      16      17
      17      16      17      17      16      17      17      16      17      17
      16      17      17      16      17      17      16      17      17      16
      17      17      16      17      17      16      17      17      16      17
      17      16      17      17      16      17      17      16      17      17
      16      17      17      16      17      17      16      17      17      16
      17      17      16      17      17      16      17      17      16      17
      17      16      17      17      16      17      17      16      17      17
      16      17      17      16      17      17      16      17      17      16
      17      17      16      17      17      16      17      17      16      17
      17      16      17      17      16      17      17      16      17      17
      16      17      17      16      17      17      16      17      17      16
      17      17      16      17      17      16      17      17      16      17
      17      16      17      17      16      17      17      16      17      17
      16      17      17      16      17      17      16      17      17      16
      17      17      16      17      17      16      17      17      16      17
      17      16      17      17      16      17      17      16      17      17
      16      17      17      16      17      17      16      17      17      16
      17      17      16      17      17      16      17      17      16      17
      17      16      17      17      16      17      17      16      17      17
      16      17      17      16      17      17      16      17      17      16
      17      17      16      17      17      16      17      17      16      17
      17      16      17      17      16      17      17      16      17      17
      16      17      17      16      17      17      16      17      17      16
      17      17      16      17      17      16      17      17      16      17
      17      16      17      17      16      17      17      16      17      17
      16      17      17      16      17      17      16      17      17      16
      17      17      16      17      17      16      17      17      16      17
      17      16      17      17      16      17      17      16      17      17
      16      17      17      16      17      17      16      17      17      16
      17      17      16      17      17      16      17      17      16      17
      17      16      17      17      16      17      17      16      17      17
      16      17      17      16      17      17      16      17      17      16
      17      17      16      17      17      16      17      17      16      17
      17      16      17      17      16      17      17      16      17      17
      16      17      17      16      17      17      16      17      17      16
      17      17      16      17      17      16      17      17      16      17
      17      16      17      17      16      17      17      16      17      17
      16      17      17      16      17      17      16      17      17      16
      17      17      16      17      17      16      17      17      16      17
      17      16      17      17      16      17      17      16      17      17
      16      17      17      16      17      17      16      17      17      16
      17      17      16      17      17      16      17      17      16      17
      17      16      17      17      16      17      17      16      17      17
      16      17      17      16      17      17      16      17      17      16
      17      17      16      17      17      16      17      17      16      17
      17      16      17      17      16      17      17      16      17      17
      16      17      17      16      17      17      16      17      17      16
      17      17      16      17      17      16      17      17      16      17
      17      16      17      17      16      17      17      16      17      17
      16      17      17      16      17      17      16      17      17      16
      17      17      16      17      17      16      17      17      16      17
      17      16      17      17      16      17      17      16      17      17
      16      17      17      16      17      17      16      17      17      16
      17      17      16      17      17      16      17      17      16      17
      17      16      17      17      16      17      17      16      17      17
      16      17      17      16      17      17      16      17      17      16
      17      17      16      17      17      16      17      17      16      17
      17      16      17      17      16      17      17      16      17      17
      16      17      17      16      17      17      16      17      17      16
      17      17      16      17      17      16      17      17      16      17
      17      16      17      17      16      17      17      16      17      17
      16      17      17      16      17      17      16      17      17      16
      17      17      16      17      17      16      17      17      16      17
      17      16      17      17      16      17      17      16      17      17
      16      17      17      16      17      17      16      17      17      16
      17      17      16      17      17      16      17      17      16      17
      17      16      17      17      16      17      17      16      17      17
      16      17      17      16      17      17      16      17      17      16
      17      17      16      17      17      16      17      17      16      17
      17      16      17      17      16      17      17      16      17      17
      16      17      17      16      17      17      16      17      17      16
      17      17      16      17      17      16      17      17      16      17
      17      16      17      17      16      17      17      16      17      17
      16      17      17      16      17      17      16      17      17      16
      17      17      16      17      17      16      17      17      16      17
      17      16      17      17      16      17      17      16      17      17
      16      17      17      16      17      17      16      17      17      16
      17      17      16      17      17      16      17      17      16      17
      17      16      17      17      16      17      17      16      17      17
      16      17      17      16      17      17      16      17      17      16
      17      17      16      17      17      16      17      17      16      17
      17      16      17      17      16      17      17      16      17      17
      16      17      17      16      17      17      16      17      17      16
      17      17      16      17      17      16      17      17      16      17
      17      16      17      17      16      17      17      16      17      17
      16      17      17      16      17      17      16      17      17      16
      17      17      16      17      17      16      17      17      16      17
      17      16      17      17      16      17      17      16      17      17
      16      17      17      16      17      17      16      17      17      16
      17      17      16      17      17      16      17      17      16      17
      17      16      17      17      16      17      17      16      17      17
      16      17      17      16      17      17      16      17      17      16
      17      17      16      17      17      16      17      17      16      17
      17      16      17      17      16      17      17      16      17      17
      16      17      17      16      17      17      16      17      17      16
      17      17      16      17      17      16      17      17      16      17
      17      16      17      17      16      17      17      16      17      17
      16      17      17      16      17      17      16      17      17      16
      17      17      16      17      17      16      17      17      16      17
      17      16      17      17      16      17      17      16      17      17
      16      17      17      16      17      17      16      17      17      16
      17      17      16      17      17      16      17      17      16      17
      17      16      17      17      16      17      17      16      17      17
      16      17      17      16      17      17      16      17      17      16
      17      17      16      17      17      16      17      17      16      17
      17      16      17      17      16      17      17      16      17      17
      16      17      17      16      17      17      16      17      17      16
      17      17      16      17      17      16      17      17      16      17
      17      16      17      17      16      17      17      16      17      17
      16      17      17      16      17      17      16      17      17      16
      17      17      16      17      17      16      17      17      16      17
      17      16      17      17      16      17      17      16      17      17
      16      17      17      16      17      17      16      17      17      16
      17      17      16      17      17      16      17      17      16      17
      17      16      17      17      16      17      17      16      17      17
      16      17      17      16      17      17      16      17      17      16
      17      17      16      17      17      16      17      17      16      17
      17      16      17      17      16      17      17      16      17      17
      16      17      17      16      17      17      16      17      17      16
      17      17      16      17      17      16      17      17      16      17
      17      16      17      17      16      17      17      16      17      17
      16      17      17      16      17      17      16      17      17      16
      17      17      16      17      17      16      17      17      16      17
      17      16      17      17      16      17      17      16      17      17
      16      17      17      16      17      17      16      17      17      16
      17      17      16      17      17      16      17      17      16      17
      17      16      17      17      16      17      17      16      17      17
      16      17      17      16      17      17      16      17      17      16
      17      17      16      17      17      16      17      17      16      17
      17      16      17      17      16      17      17      16      17      17
      16      17      17      16      17      17      16      17      17      16
      17      17      16      17      17      16      17      17      16      17
      17      16      17      17      16      17      17      16      17      17
      16      17      17      16      17      17      16      17      17      16
      17      17      16      17      17      16      17      17      16      17
      17      16      17      17      16      17      17      16      17      17
      16      17      17      16      17      17      16      17      17      16
      17      17      16      17      17      16      17      17      16      17
      17      16      17      17      16      17      17      16      17      17
      16      17      17      16      17      17      16      17      17      16
      17      17      16      17      17      16      17      17      16      17
      17      16      17      17      16      17      17      16      17      17
      16      17      17      16      17      17      16      17      17      16
      17      17      16      17      17      16      17      17      16      17
      17      16      17      17      16      17      17      16      17      17
      16      17      17      16      17      17      16      17      17      16
      17      17      16      17      17      16      17      17      16      17
      17      16      17      17      16      17      17      16      17      17
      16      17      17      16      17      17      16      17      17      16
      17      17      16      17      17      16      17      17      16      17
      17      16      17      17      16      17      17      16      17      17
      16      17      17      16      17      17      16      17      17      16
      17      17      16      17      17      16      17      17      16      17
      17      16      17      17      16      17      17      16      17      17
      16      17      17      16      17      17      16      17      17      16
      17      17      16      17      17      16      17      17      16      17
      17      16      17      17      16      17      17      16      17      17
      16      17      17      16      17      17      16      17      17      16
      17      17      16      17      17      16      17      17      16      17
      17      16      17      17      16      17      17      16      17      17
      16      17      17      16      17      17      16      17      17      16
      17      17      16      17      17      16      17      17      16      17
      17      16      17      17      16      17      17      16      17      17
      16      17      17      16      17      17      16      17      17      16
      17      17      16      17      17      16      17      17      16      17
      17      16      17      17      16      17      17      16      17      17
      16      17      17      16      17      17      16      17      17      16
      17      17      16      17      17      16      17      17      16      17
      17      16      17      17      16      17      17      16      17      17
      16      17      17      16      17      17      16      17      17      16
      17      17      16      17      17      16      17      17      16      17
      17      16      17      17      16      17      17      16      17      17
      16      17      17      16      17      17      16      17      17      16
      17      17      16      17      17      16      17      17      16      17
      17      16      17      17      16      17      17      16      17      17
      16      17      17      16      17      17      16      17      17      16
      17      17      16      17      17      16      17      17      16      17
      17      16      17      17      16      17      17      16      17      17
      16      17      17      16      17      17      16      17      17      16
      17      17      16      17      17      16      17      17      16      17
      17      16      17      17      16      17      17      16      17      17
      16      17      17      16      17      17      16      17      17      16
      17      17      16      17      17      16      17      17      16      17
      17      16      17      17      16      17      17      16      17      17
      16      17      17      16      17      17      16      17      17      16
      17      17      16      17      17      16      17      17      16      17
      17      16      17      17      16      17      17      16      17      17
      16      17      17      16      17      17      16      17      17      16
      17      17      16      17      17      16      17      17      16      17
      17      16      17      17      16      17      17      16      17      17
      16      17      17      16      17      17      16      17      17      16
      17      17      16      17      17      16      17      17      16      17
      17      16      17      17      16      17      17      16      17      17
      16      17      17      16      17      17      16      17      17      16
      17      17      16      17      17      16      17      17      16      17
      17      16      17      17      16      17      17      16      17      17
      16      17      17      16      17      17      16      17      17      16
      17      17      16      17      17      16      17      17      16      17
      17      16      17      17      16      17      17      16      17      17
      16      17      17      16      17      17      16      17      17      16
      17      17      16      17      17      16      17      17      16      17
      17      16      17      17      16      17      17      16      17      17
      16      17      17      16      17      17      16      17      17      16
      17      17      16      17      17      16      17      17      16      17
      17      16      17      17      16      17      17      16      17      17
      16      17      17      16      17      17      16      17      17      16
      17      17      16      17      17      16      17      17      16      17
      17      16      17      17      16      17      17      16      17      17
      16      17      17      16      17      17      16      17      17      16
      17      17      16      17      17      16      17      17      16      17
      17      16      17      17      16      17      17      16      17      17
      16      17      17      16      17      17      16      17      17      16
      17      17      16      17      17      16      17      17      16      17
      17      16      17      17      16      17      17      16      17      17
      16      17      17      16      17      17      16      17      17      16
      17      17      16      17      17      16      17      17      16      17
      17      16      17      17      16      17      17      16      17      17
      16      17      17      16      17      17      16      17      17      16
      17      17      16      17      17      16      17      17      16      17
      17      16      17      17      16      17      17      16      17      17
      16      17      17      16      17      17      16      17      17      16
      17      17      16      17      17      16      17      17      16      17
      17      16      17      17      16      17      17      16      17      17
      16      17      17      16      17      17      16      17      17      16
      17      17      16      17      17      16      17      17      16      17
      17      16      17      17      16      17      17      16      17      17
      16      17      17      16      17      17      16      17      17      16
      17      17      16      17      17      16      17      17      16      17
      17      16      17      17      16      17      17      16      17      17
      16      17      17      16      17      17      16      17      17      16
      17      17      16      17      17      16      17      17      16      17
      17      16      17      17      16      17      17      16      17      17
      16      17      17      16      17      17      16      17      17      16
      17      17      16      17      17      16      17      17      16      17
      17      16      17      17      16      17      17      16      17      17
      16      17      17      16      17      17      16      17      17      16
      17      17      16      17      17      16      17      17      16      17
      17      16      17      17      16      17      17      16      17      17
      16      17      17      16      17      17      16      17      17      16
      17      17      16      17      17      16      17      17      16      17
      17      16      17      17      16      17      17      16      17      17
      16      17      17      16      17      17      16      17      17      16
      17      17      16      17      17      16      17      17      16      17
      17      16      17      17      16      17      17      16      17      17
      16      17      17      16      17      17      16      17      17      16
      17      17      16      17      17      16      17      17      16      17
      17      16      17      17      16      17      17      16      17      17
      16      17      17      16      17      17      16      17      17      16
      17      17      16      17      17      16      17      17      16      17
      17      16      17      17      16      17      17      16      17      17
      16      17      17      16      17      17      16      17      17      16
      17      17      16      17      17      16      17      17      16      17
      17      16      17      17      16      17      17      16      17      17
      16      17      17      16      17      17      16      17      17      16
      17      17      16      17      17      16      17      17      16      17
      17      16      17      17      16      17      17      16      17      17
      16      17      17      16      17      17      16      17      17      16
      17      17      16      17      17      16      17      17      16      17
      17      16      17      17      16      17      17      16      17      17
      16      17      17      16      17      17      16      17      17      16
      17      17      16      17      17      16      17      17      16      17
      17      16      17      17      16      17      17      16      17      17
      16      17      17      16      17      17      16      17      17      16
      17      17      16      17      17      16      17      17      16      17
      17      16      17      17      16      17      17      16      17      17
      16      17      17      16      17      17      16      17      17      16
      17      17      16      17      17      16      17      17      16      17
      17      16      17      17      16      17      17      16      17      17
      16      17      17      16      17      17      16      17      17      16
      17      17      16      17      17      16      17      17      16      17
      17      16      17      17      16      17      17      16      17      17
      16      17      17      16      17      17      16      17      17      16
      17      17      16      17      17      16      17      17      16      17
      17      16      17      17      16      17      17      16      17      17
      16      17      17      16      17      17      16      17      17      16
      17      17      16      17      17      16      17      17      16      17
      17      16      17      17      16      17      17      16      17      17
      16      17      17      16      17      17      16      17      17      16
      17      17      16      17      17      16      17      17      16      17
      17      16      17      17      16      17      17      16      17      17
      16      17      17      16      17      17      16      17      17      16
      17      17      16      17      17      16      17      17      16      17
      17      16      17      17      16      17      17      16      17      17
      16      17      17      16      17      17      16      17      17      16
      17      17      16      17      17      16      17      17      16      17
      17      16      17      17      16      17      17      16      17      17
      16      17      17      16      17      17      16      17      17      16
      17      17      16      17      17      16      17      17      16      17
      17      16      17      17      16      17      17      16      17      17
      16      17      17      16      17      17      16      17      17      16
      17      17      16      17      17      16      17      17      16      17
      17      16      17      17      16      17      17      16      17      17
      16      17      17      16      17      17      16      17      17      16
      17      17      16      17      17      16      17      17      16      17
      17      16      17      17      16      17      17      16      17      17
      16      17      17      16      17      17      16      17      17      16
      17      17      16      17      17      16      17      17      16      17
      17      16      17      17      16      17      17      16      17      17
      16      17      17      16      17      17      16      17      17      16
      17      17      16      17      17      16      17      17      16      17
      17      16      17      17      16      17      17      16      17      17
      16      17      17      16      17      17      16      17      17      16
      17      17      16      17      17      16      17      17      16      17
      17      16      17      17      16      17      17      16      17      17
      16      17      17      16      17      17      16      17      17      16
      17      17      16      17      17      16      17      17      16      17
      17      16      17      17      16      17      17      16      17      17
      16      17      17      16      17      17      16      17      17      16
      17      17      16      17      17      16      17      17      16      17
      17      16      17      17      16      17      17      16      17      17
      16      17      17      16      17      17      16      17      17      16
      17      17      16      17      17      16      17      17      16      17
      17      16      17      17      16      17      17      16      17      17
      16      17      17      16      17      17      16      17      17      16
      17      17      16      17      17      16      17      17      16      17
      17      16      17      17      16      17      17      16      17      17
      16      17      17      16      17      17      16      17      17      16
      17      17      16      17      17      16      17      17      16      17
      17      16      17      17      16      17      17      16      17      17
      16      17      17      16      17      17      16      17      17      16
      17      17      16      17      17      16      17      17      16      17
      17      16      17      17      16      17      17      16      17      17
      16      17      17      16      17      17      16      17      17      16
      17      17      16      17      17      16      17      17      16      17
      17      16      17      17      16      17      17      16      17      17
      16      17      17      16      17      17      16      17      17      16
      17      17      16      17      17      16      17      17      16      17
      17      16      17      17      16      17      17      16      17      17
      16      17      17      16      17      17      16      17      17      16
      17      17      16      17      17      16      17      17      16      17
      17      16      17      17      16      17      17      16      17      17
      16      17      17      16      17      17      16      17      17      16
      17      17      16      17      17      16      17      17      16      17
      17      16      17      17      16      17      17      16      17      17
      16      17      17      16      17      17      16      17      17      16
      17      17      16      17      17      16      17      17      16      17
      17      16      17      17      16      17      17      16      17      17
      16      17      17      16      17      17      16      17      17      16
      17      17      16      17      17      16      17      17      16      17
      17      16      17      17      16      17      17      16      17      17
      16      17      17      16      17      17      16      17      17      16
      17      17      16      17      17      16      17      17      16      17
      17      16      17      17      16      17      17      16      17      17
      16      17      17      16      17      17      16      17      17      16
      17      17      16      17      17      16      17      17      16      17
      17      16      17      17      16      17      17      16      17      17
      16      17      17      16      17      17      16      17      17      16
      17      17      16      17      17      16      17      17      16      17
      17      16      17      17      16      17      17      16      17      17
      16      17      17      16      17      17      16      17      17      16
      17      17      16      17      17      16      17      17      16      17
      17      16      17      17      16      17      17      16      17      17
      16      17      17      16      17      17      16      17      17      16
      17      17      16      17      17      16      17      17      16      17
      17      16      17      17      16      17      17      16      17      17
      16      17      17      16      17      17      16      17      17      16
      17      17      16      17      17      16      17      17      16      17
      17      16      17      17      16      17      17      16      17      17
      16      17      17      16      17      17      16      17      17      16
      17      17      16      17      17      16      17      17      16      17
      17      16      17      17      16      17      17      16      17      17
      16      17      17      16      17      17      16      17      17      16
      17      17      16      17      17      16      17      17      16      17
      17      16      17      17      16      17      17      16      17      17
      16      17      17      16      17      17      16      17      17      16
      17      17      16      17      17      16      17      17      16      17
      17      16      17      17      16      17      17      16      17      17
      16      17      17      16      17      17      16      17      17      16
      17      17      16      17      17      16      17      17      16      17
      17      16      17      17      16      17      17      16      17      17
      16      17      17      16      17      17      16      17      17      16
      17      17      16      17      17      16      17      17      16      17
      17      16      17      17      16      17      17      16      17      17
      16      17      17      16      17      17      16      17      17      16
      17      17      16      17      17      16      17      17      16      17
      17      16      17      17      16      17      17      16      17      17
      16      17      17      16      17      17      16      17      17      16
      17      17      16      17      17      16      17      17      16      17
      17      16      17      17      16      17      17      16      17      17
      16      17      17      16      17      17      16      17      17      16
      17      17      16      17      17      16      17      17      16      17
      17      16      17      17      16      17      17      16      17      17
      16      17      17      16      17      17      16      17      17      16
      17      17      16      17      17      16      17      17      16      17
      17      16      17      17      16      17      17      16      17      17
      16      17      17      16      17      17      16      17      17      16
      17      17      16      17      17      16      17      17      16      17
      17      16      17      17      16      17      17      16      17      17
      16      17      17      16      17      17      16      17      17      16
      17      17      16      17      17      16      17      17      16      17
      17      16      17      17      16      17      17      16      17      17
      16      17      17      16      17      17      16      17      17      16
      17      17      16      17      17      16      17      17      16      17
      17      16      17      17      16      17      17      16      17      17
      16      17      17      16      17      17      16      17      17      16
      17      17      16      17      17      16      17      17      16      17
      17      16      17      17      16      17      17      16      17      17
      16      17      17      16      17      17      16      17      17      16
      17      17      16      17      17      16      17      17      16      17
      17      16      17      17      16      17      17      16      17      17
      16      17      17      16      17      17      16      17      17      16
      17      17      16      17      17      16      17      17      16      17
      17      16      17      17      16      17      17      16      17      17
      16      17      17      16      17      17      16      17      17      16
      17      17      16      17      17      16      17      17      16      17
      17      16      17      17      16      17      17      16      17      17
      16      17      17      16      17      17      16      17      17      16
      17      17      16      17      17      16      17      17      16      17
      17      16      17      17      16      17      17      16      17      17
      16      17      17      16      17      17      16      17      17      16
      17      17      16      17      17      16      17      17      16      17
      17      16      17      17      16      17      17      16      17      17
      16      17      17      16      17      17      16      17      17      16
      17      17      16      17      17      16      17      17      16      17
      17      16      17      17      16      17      17      16      17      17
      16      17      17      16      17      17      16      17      17      16
      17      17      16      17      17      16      17      17      16      17
      17      16      17      17      16      17      17      16      17      17
      16      17      17      16      17      17      16      17      17      16
      17      17      16      17      17      16      17      17      16      17
      17      16      17      17      16      17      17      16      17      17
      16      17      17      16      17      17      16      17      17      16
      17      17      16      17      17      16      17      17      16      17
      17      16      17      17      16      17      17      16      17      17
      16      17      17      16      17      17      16      17      17      16
      17      17      16      17      17      16      17      17      16      17
      17      16      17      17      16      17      17      16      17      17
      16      17      17      16      17      17      16      17      17      16
      17      17      16      17      17      16      17      17      16      17
      17      16      17      17      16      17      17      16      17      17
      16      17      17      16      17      17      16      17      17      16
      17      17      16      17      17      16      17      17      16      17
      17      16      17      17      16      17      17      16      17      17
      16      17      17      16      17      17      16      17      17      16
      17      17      16      17      17      16      17      17      16      17
      17      16      17      17      16      17      17      16      17      17
      16      17      17      16      17      17      16      17      17      16
      17      17      16      17      17      16      17      17      16      17
      17      16      17      17      16      17      17      16      17      17
      16      17      17      16      17      17      16      17      17      16
      17      17      16      17      17      16      17      17      16      17
      17      16      17      17      16      17      17      16      17      17
      16      17      17      16      17      17      16      17      17      16
      17      17      16      17      17      16      17      17      16      17
      17      16      17      17      16      17      17      16      17      17
      16      17      17      16      17      17      16      17      17      16
      17      17      16      17      17      16      17      17      16      17
      17      16      17      17      16      17      17      16      17      17
      16      17      17      16      17      17      16      17      17      16
      17      17      16      17      17      16      17      17      16      17
      17      16      17      17      16      17      17      16      17      17
      16      17      17      16      17      17      16      17      17      16
      17      17      16      17      17      16      17      17      16      17
      17      16      17      17      16      17      17      16      17      17
      16      17      17      16      17      17      16      17      17      16
      17      17      16      17      17      16      17      17      16      17
      17      16      17      17      16      17      17      16      17      17
      16      17      17      16      17      17      16      17      17      16
      17      17      16      17      17      16      17      17      16      17
      17      16      17      17      16      17      17      16      17      17
      16      17      17      16      17      17      16      17      17      16
      17      17      16      17      17      16      17      17      16      17
      17      16      17      17      16      17      17      16      17      17
      16      17      17      16      17      17      16      17      17      16
      17      17      16      17      17      16      17      17      16      17
      17      16      17      17      16      17      17      16      17      17
      16      17      17      16      17      17      16      17      17      16
      17      17      16      17      17      16      17      17      16      17
      17      16      17      17      16      17      17      16      17      17
      16      17      17      16      17      17      16      17      17      16
      17      17      16      17      17      16      17      17      16      17
      17      16      17      17      16      17      17      16      17      17
      16      17      17      16      17      17      16      17      17      16
      17      17      16      17      17      16      17      17      16      17
      17      16      17      17      16      17      17      16      17      17
      16      17      17      16      17      17      16      17      17      16
      17      17      16      17      17      16      17      17      16      17
      17      16      17      17      16      17      17      16      17      17
      16      17      17      16      17      17      16      17      17      16
      17      17      16      17      17      16      17      17      16      17
      17      16      17      17      16      17      17      16      17      17
      16      17      17      16      17      17      16      17      17      16
      17      17      16      17      17      16      17      17      16      17
      17      16      17      17      16      17      17      16      17      17
      16      17      17      16      17      17      16      17      17      16
      17      17      16      17      17      16      17      17      16      17
      17      16      17      17      16      17      17      16      17      17
      16      17      17      16      17      17      16      17      17      16
      17      17      16      17      17      16      17      17      16      17
      17      16      17      17      16      17      17      16      17      17
      16      17      17      16      17      17      16      17      17      16
      17      17      16      17      17      16      17      17      16      17
      17      16      17      17      16      17      17      16      17      17
      16      17      17      16      17      17      16      17      17      16
      17      17      16      17      17      16      17      17      16      17
      17      16      17      17      16      17      17      16      17      17
      16      17      17      16      17      17      16      17      17      16
      17      17      16      17      17      16      17      17      16      17
      17      16      17      17      16      17      17      16      17      17
      16      17      17      16      17      17      16      17      17      16
      17      17      16      17      17      16      17      17      16      17
      17      16      17      17      16      17      17      16      17      17
      16      17      17      16      17      17      16      17      17      16
      17      17      16      17      17      16      17      17      16      17
      17      16      17      17      16      17      17      16      17      17
      16      17      17      16      17      17      16      17      17      16
      17      17      16      17      17      16      17      17      16      17
      17      16      17      17      16      17      17      16      17      17
      16      17      17      16      17      17      16      17      17      16
      17      17      16      17      17      16      17      17      16      17
      17      16      17      17      16      17      17      16      17      17
      16      17      17      16      17      17      16      17      17      16
      17      17      16      17      17      16      17      17      16      17
      17      16      17      17      16      17      17      16      17      17
      16      17      17      16      17      17      16      17      17      16
      17      17      16      17      17      16      17      17      16      17
      17      16      17      17      16      17      17      16      17      17
      16      17      17      16      17      17      16      17      17      16
      17      17      16      17      17      16      17      17      16      17
      17      16      17      17      16      17      17      16      17      17
      16      17      17      16      17      17      16      17      17      16
      17      17      16      17      17      16      17      17      16      17
      17      16      17      17      16      17      17      16      17      17
      16      17      17      16      17      17      16      17      17      16
      17      17      16      17      17      16      17      17      16      17
      17      16      17      17      16      17      17      16      17      17
      16      17      17      16      17      17      16      17      17      16
      17      17      16      17      17      16      17      17      16      17
      17      16      17      17      16      17      17      16      17      17
      16      17      17      16      17      17      16      17      17      16
      17      17      16      17      17      16      17      17      16      17
      17      16      17      17      16      17      17      16      17      17
      16      17      17      16      17      17      16      17      17      16
      17      17      16      17      17      16      17      17      16      17
      17      16      17      17      16      17      17      16      17      17
      16      17      17      16      17      17      16      17      17      16
      17      17      16      17      17      16      17      17      16      17
      17      16      17      17      16      17      17      16      17      17
      16      17      17      16      17      17      16      17      17      16
      17      17      16      17      17      16      17      17      16      17
      17      16      17      17      16      17      17      16      17      17
      16      17      17      16      17      17      16      17      17      16
      17      17      16      17      17      16      17      17      16      17
      17      16      17      17      16      17      17      16      17      17
      16      17      17      16      17      17      16      17      17      16
      17      17      16      17      17      16      17      17      16      17
      17      16      17      17      16      17      17      16      17      17
      16      17      17      16      17      17      16      17      17      16
      17      17      16      17      17      16      17      17      16      17
      17      16      17      17      16      17      17      16      17      17
      16      17      17      16      17      17      16      17      17      16
      17      17      16      17      17      16      17      17      16      17
      17      16      17      17      16      17      17      16      17      17
      16      17      17      16      17      17      16      17      17      16
      17      17      16      17      17      16      17      17      16      17
      17      16      17      17      16      17      17      16      17      17
      16      17      17      16      17      17      16      17      17      16
      17      17      16      17      17      16      17      17      16      17
      17      16      17      17      16      17      17      16      17      17
      16      17      17      16      17      17      16      17      17      16
      17      17      16      17      17      16      17      17      16      17
      17      16      17      17      16      17      17      16      17      17
      16      17      17      16      17      17      16      17      17      16
      17      17      16      17      17      16      17      17      16      17
      17      16      17      17      16      17      17      16      17      17
      16      17      17      16      17      17      16      17      17      16
      17      17      16      17      17      16      17      17      16      17
      17      16      17      17      16      17      17      16      17      17
      16      17      17      16      17      17      16      17      17      16
      17      17      16      17      17      16      17      17      16      17
      17      16      17      17      16      17      17      16      17      17
      16      17      17      16      17      17      16      17      17      16
      17      17      16      17      17      16      17      17      16      17
      17      16      17      17      16      17      17      16      17      17
      16      17      17      16      17      17      16      17      17      16
      17      17      16      17      17      16      17      17      16      17
      17      16      17      17      16      17      17      16      17      17
      16      17      17      16      17      17      16      17      17      16
      17      17      16      17      17      16      17      17      16      17
      17      16      17      17      16      17      17      16      17      17
      16      17      17      16      17      17      16      17      17      16
      17      17      16      17      17      16      17      17      16      17
      17      16      17      17      16      17      17      16      17      17
      16      17      17      16      17      17      16      17      17      16
      17      17      16      17      17      16      17      17      16      17
      17      16      17      17      16      17      17      16      17      17
      16      17      17      16      17      17      16      17      17      16
      17      17      16      17      17      16      17      17      16      17
      17      16      17      17      16      17      17      16      17      17
      16      17      17      16      17      17      16      17      17      16
      17      17      16      17      17      16      17      17      16      17
      17      16      17      17      16      17      17      16      17      17
      16      17      17      16      17      17      16      17      17      16
      17      17      16      17      17      16      17      17      16      17
      17      16      17      17      16      17      17      16      17      17
      16      17      17      16      17      17      16      17      17      16
      17      17      16      17      17      16      17      17      16      17
      17      16      17      17      16      17      17      16      17      17
      16      17      17      16      17      17      16      17      17      16
      17      17      16      17      17      16      17      17      16      17
      17      16      17      17      16      17      17      16      17      17
      16      17      17      16      17      17      16      17      17      16
      17      17      16      17      17      16      17      17      16      17
      17      16      17      17      16      17      17      16      17      17
      16      17      17      16      17      17      16      17      17      16
      17      17      16      17      17      16      17      17      16      17
      17      16      17      17      16      17      17      16      17      17
      16      17      17      16      17      17      16      17      17      16
      17      17      16      17      17      16      17      17      16      17
      17      16      17      17      16      17      17      16      17      17
      16      17      17      16      17      17      16      17      17      16
      17      17      16      17      17      16      17      17      16      17
      17      16      17      17      16      17      17      16      17      17
      16      17      17      16      17      17      16      17      17      16
      17      17      16      17      17      16      17      17      16      17
      17      16      17      17      16      17      17      16      17      17
      16      17      17      16      17      17      16      17      17      16
      17      17      16      17      17      16      17      17      16      17
      17      16      17      17      16      17      17      16      17      17
      16      17      17      16      17      17      16      17      17      16
      17      17      16      17      17      16      17      17      16      17
      17      16      17      17      16      17      17      16      17      17
      16      17      17      16      17      17      16      17      17      16
      17      17      16      17      17      16      17      17      16      17
      17      16      17      17      16      17      17      16      17      17
      16      17      17      16      17      17      16      17      17      16
      17      17      16      17      17      16      17      17      16      17
      17      16      17      17      16      17      17      16      17      17
      16      17      17      16      17      17      16      17      17      16
      17      17      16      17      17      16      17      17      16      17
      17      16      17      17      16      17      17      16      17      17
      16      17      17      16      17      17      16      17      17      16
      17      17      16      17      17      16      17      17      16      17
      17      16      17      17      16      17      17      16      17      17
      16      17      17      16      17      17      16      17      17      16
      17      17      16      17      17      16      17      17      16      17
      17      16      17      17      16      17      17      16      17      17
      16      17      17      16      17      17      16      17      17      16
      17      17      16      17      17      16      17      17      16      17
      17      16      17      17      16      17      17      16      17      17
      16      17      17      16      17      17      16      17      17      16
      17      17      16      17      17      16      17      17      16      17
      17      16      17      17      16      17      17      16      17      17
      16      17      17      16      17      17      16      17      17      16
      17      17      16      17      17      16      17      17      16      17
      17      16      17      17      16      17      17      16      17      17
      16      17      17      16      17      17      16      17      17      16
      17      17      16      17      17      16      17      17      16      17
      17      16      17      17      16      17      17      16      17      17
      16      17      17      16      17      17      16      17      17      16
      17      17      16      17      17      16      17      17      16      17
      17      16      17      17      16      17      17      16      17      17
      16      17      17      16      17      17      16      17      17      16
      17      17      16      17      17      16      17      17      16      17
      17      16      17      17      16      17      17      16      17      17
      16      17      17      16      17      17      16      17      17      16
      17      17      16      17      17      16      17      17      16      17
      17      16      17      17      16      17      17      16      17      17
      16      17      17      16      17      17      16      17      17      16
      17      17      16      17      17      16      17      17      16      17
      17      16      17      17      16      17      17      16      17      17
      16      17      17      16      17      17      16      17      17      16
      17      17      16      17      17      16      17      17      16      17
      17      16      17      17      16      17      17      16      17      17
      16      17      17      16      17      17      16      17      17      16
      17      17      16      17      17      16      17      17      16      17
      17      16      17      17      16      17      17      16      17      17
      16      17      17      16      17      17      16      17      17      16
      17      17      16      17      17      16      17      17      16      17
      17      16      17      17      16      17      17      16      17      17
      16      17      17      16      17      17      16      17      17      16
      17      17      16      17      17      16      17      17      16      17
      17      16      17      17      16      17      17      16      17      17
      16      17      17      16      17      17      16      17      17      16
      17      17      16      17      17      16      17      17      16      17
      17      16      17      17      16      17      17      16      17      17
      16      17      17      16      17      17      16      17      17      16
      17      17      16      17      17      16      17      17      16      17
      17      16      17      17      16      17      17      16      17      17
      16      17      17      16      17      17      16      17      17      16
      17      17      16      17      17      16      17      17      16      17
      17      16      17      17      16      17      17      16      17      17
      16      17      17      16      17      17      16      17      17      16
      17      17      16      17      17      16      17      17      16      17
      17      16      17      17      16      17      17      16      17      17
      16      17      17      16      17      17      16      17      17      16
      17      17      16      17      17      16      17      17      16      17
      17      16      17      17      16      17      17      16      17      17
      16      17      17      16      17      17      16      17      17      16
      17      17      16      17      17      16      17      17      16      17
      17      16      17      17      16      17      17      16      17      17
      16      17      17      16      17      17      16      17      17      16
      17      17      16      17      17      16      17      17      16      17
      17      16      17      17      16      17      17      16      17      17
      16      17      17      16      17      17      16      17      17      16
      17      17      16      17      17      16      17      17      16      17
      17      16      17      17      16      17      17      16      17      17
      16      17      17      16      17      17      16      17      17      16
      17      17      16      17      17      16      17      17      16      17
      17      16      17      17      16      17      17      16      17      17
      16      17      17      16      17      17      16      17      17      16
      17      17      16      17      17      16      17      17      16      17
      17      16      17      17      16      17      17      16      17      17
      16      17      17      16      17      17      16      17      17      16
      17      17      16      17      17      16      17      17      16      17
      17      16      17      17      16      17      17      16      17      17
      16      17      17      16      17      17      16      17      17      16
      17      17      16      17      17      16      17      17      16      17
      17      16      17      17      16      17      17      16      17      17
      16      17      17      16      17      17      16      17      17      16
      17      17      16      17      17      16      17      17      16      17
      17      16      17      17      16      17      17      16      17      17
      16      17      17      16      17      17      16      17      17      16
      17      17      16      17      17      16      17      17      16      17
      17      16      17      17      16      17      17      16      17      17
      16      17      17      16      17      17      16      17      17      16
      17      17      16      17      17      16      17      17      16      17
      17      16      17      17      16      17      17      16      17      17
      16      17      17      16      17      17      16      17      17      16
      17      17      16      17      17      16      17      17      16      17
      17      16      17      17      16      17      17      16      17      17
      16      17      17      16      17      17      16      17      17      16
      17      17      16      17      17      16      17      17      16      17
      17      16      17      17      16      17      17      16      17      17
      16      17      17      16      17      17      16      17      17      16
      17      17      16      17      17      16      17      17      16      17
      17      16      17      17      16      17      17      16      17      17
      16      17      17      16      17      17      16      17      17      16
      17      17      16      17      17      16      17      17      16      17
      17      16      17      17      16      17      17      16      17      17
      16      17      17      16      17      17      16      17      17      16
      17      17      16      17      17      16      17      17      16      17
      17      16      17      17      16      17      17      16      17      17
      16      17      17      16      17      17      16      17      17      16
      17      17      16      17      17      16      17      17      16      17
      17      16      17      17      16      17      17      16      17      17
      16      17      17      16      17      17      16      17      17      16
      17      17      16      17      17      16      17      17      16      17
      17      16      17      17      16      17      17      16      17      17
      16      17      17      16      17      17      16      17      17      16
      17      17      16      17      17      16      17      17      16      17
      17      16      17      17      16      17      17      16      17      17
      16      17      17      16      17      17      16      17      17      16
      17      17      16      17      17      16      17      17      16      17
      17      16      17      17      16      17      17      16      17      17
      16      17      17      16      17      17      16      17      17      16
      17      17      16      17      17      16      17      17      16      17
      17      16      17      17      16      17      17      16      17      17
      16      17      17      16      17      17      16      17      17      16
      17      17      16      17      17      16      17      17      16      17
      17      16      17      17      16      17      17      16      17      17
      16      17      17      16      17      17      16      17      17      16
      17      17      16      17      17      16      17      17      16      17
      17      16      17      17      16      17      17      16      17      17
      16      17      17      16      17      17      16      17      17      16
      17      17      16      17      17      16      17      17      16      17
      17      16      17      17      16      17      17      16      17      17
      16      17      17      16      17      17      16      17      17      16
      17      17      16      17      17      16      17      17      16      17
      17      16      17      17      16      17      17      16      17      17
      16      17      17      16      17      17      16      17      17      16
      17      17      16      17      17      16      17      17      16      17
      17      16      17      17      16      17      17      16      17      17
      16      17      17      16      17      17      16      17      17      16
      17      17      16      17      17      16      17      17      16      17
      17      16      17      17      16      17      17      16      17      17
      16      17      17      16      17      17      16      17      17      16
      17      17      16      17      17      16      17      17      16      17
      17      16      17      17      16      17      17      16      17      17
      16      17      17      16      17      17      16      17      17      16
      17      17      16      17      17      16      17      17      16      17
      17      16      17      17      16      17      17      16      17      17
      16      17      17      16      17      17      16      17      17      16
      17      17      16      17      17      16      17      17      16      17
      17      16      17      17      16      17      17      16      17      17
      16      17      17      16      17      17      16      17      17      16
      17      17      16      17      17      16      17      17      16      17
      17      16      17      17      16      17      17      16      17      17
      16      17      17      16      17      17      16      17      17      16
      17      17      16      17      17      16      17      17      16      17
      17      16      17      17      16      17      17      16      17      17
      16      17      17      16      17      17      16      17      17      16
      17      17      16      17      17      16      17      17      16      17
      17      16      17      17      16      17      17      16      17      17
      16      17      17      16      17      17      16      17      17      16
      17      17      16      17      17      16      17      17      16      17
      17      16      17      17      16      17      17      16      17      17
      16      17      17      16      17      17      16      17      17      16
      17      17      16      17      17      16      17      17      16      17
      17      16      17      17      16      17      17      16      17      17
      16      17      17      16      17      17      16      17      17      16
      17      17      16      17      17      16      17      17      16      17
      17      16      17      17      16      17      17      16      17      17
      16      17      17      16      17      17      16      17      17      16
      17      17      16      17      17      16      17      17      16      17
      17      16      17      17      16      17      17      16      17      17
      16      17      17      16      17      17      16      17      17      16
      17      17      16      17      17      16      17      17      16      17
      17      16      17      17      16      17      17      16      17      17
      16      17      17      16      17      17      16      17      17      16
      17      17      16      17      17      16      17      17      16      17
      17      16      17      17      16      17      17      16      17      17
      16      17      17      16      17      17      16      17      17      16
      17      17      16      17      17      16      17      17      16      17
      17      16      17      17      16      17      17      16      17      17
      16      17      17      16      17      17      16      17      17      16
      17      17      16      17      17      16      17      17      16      17
      17      16      17      17      16      17      17      16      17      17
      16      17      17      16      17      17      16      17      17      16
      17      17      16      17      17      16      17      17      16      17
      17      16      17      17      16      17      17      16      17      17
      16      17      17      16      17      17      16      17      17      16
      17      17      16      17      17      16      17      17      16      17
      17      16      17      17      16      17      17      16      17      17
      16      17      17      16      17      17      16      17      17      16
      17      17      16      17      17      16      17      17      16      17
      17      16      17      17      16      17      17      16      17      17
      16      17      17      16      17      17      16      17      17      16
      17      17      16      17      17      16      17      17      16      17
      17      16      17      17      16      17      17      16      17      17
      16      17      17      16      17      17      16      17      17      16
      17      17      16      17      17      16      17      17      16      17
      17      16      17      17      16      17      17      16      17      17
      16      17      17      16      17      17      16      17      17      16
      17      17      16      17      17      16      17      17      16      17
      17      16      17      17      16      17      17      16      17      17
      16      17      17      16      17      17      16      17      17      16
      17      17      16      17      17      16      17      17      16      17
      17      16      17      17      16      17      17      16      17      17
      16      17      17      16      17      17      16      17      17      16
      17      17      16      17      17      16      17      17      16      17
      17      16      17      17      16      17      17      16      17      17
      16      17      17      16      17      17      16      17      17      16
      17      17      16      17      17      16      17      17      16      17
      17      16      17      17      16      17      17      16      17      17
      16      17      17      16      17      17      16      17      17      16
      17      17      16      17      17      16      17      17      16      17
      17      16      17      17      16      17      17      16      17      17
      16      17      17      16      17      17      16      17      17      16
      17      17      16      17      17      16      17      17      16      17
      17      16      17      17      16      17      17      16      17      17
      16      17      17      16      17      17      16      17      17      16
      17      17      16      17      17      16      17      17      16      17
      17      16      17      17      16      17      17      16      17      17
      16      17      17      16      17      17      16      17      17      16
      17      17      16      17      17      16      17      17      16      17
      17      16      17      17      16      17      17      16      17      17
      16      17      17      16      17      17      16      17      17      16
      17      17      16      17      17      16      17      17      16      17
      17      16      17      17      16      17      17      16      17      17
      16      17      17      16      17      17      16      17      17      16
      17      17      16      17      17      16      17      17      16      17
      17      16      17      17      16      17      17      16      17      17
      16      17      17      16      17      17      16      17      17      16
      17      17      16      17      17      16      17      17      16      17
      17      16      17      17      16      17      17      16      17      17
      16      17      17      16      17      17      16      17      17      16
      17      17      16      17      17      16      17      17      16      17
      17      16      17      17      16      17      17      16      17      17
      16      17      17      16      17      17      16      17      17      16
      17      17      16      17      17      16      17      17      16      17
      17      16      17      17      16      17      17      16      17      17
      16      17      17      16      17      17      16      17      17      16
      17      17      16      17      17      16      17      17      16      17
      17      16      17      17      16      17      17      16      17      17
      16      17      17      16      17      17      16      17      17      16
      17      17      16      17      17      16      17      17      16      17
      17      16      17      17      16      17      17      16      17      17
      16      17      17      16      17      17      16      17      17      16
      17      17      16      17      17      16      17      17      16      17
      17      16      17      17      16      17      17      16      17      17
      16      17      17      16      17      17      16      17      17      16
      17      17      16      17      17      16      17      17      16      17
      17      16      17      17      16      17      17      16      17      17
      16      17      17      16      17      17      16      17      17      16
      17      17      16      17      17      16      17      17      16      17
      17      16      17      17      16      17      17      16      17      17
      16      17      17      16      17      17      16      17      17      16
      17      17      16      17      17      16      17      17      16      17
      17      16      17      17      16      17      17      16      17      17
      16      17      17      16      17      17      16      17      17      16
      17      17      16      17      17      16      17      17      16      17
      17      16      17      17      16      17      17      16      17      17
      16      17      17      16      17      17      16      17      17      16
      17      17      16      17      17      16      17      17      16      17
      17      16      17      17      16      17      17      16      17      17
      16      17      17      16      17      17      16      17      17      16
      17      17      16      17      17      16      17      17      16      17
      17      16      17      17      16      17      17      16      17      17
      16      17      17      16      17      17      16      17      17      16
      17      17      16      17      17      16      17      17      16      17
      17      16      17      17      16      17      17      16      17      17
      16      17      17      16      17      17      16      17      17      16
      17      17      16      17      17      16      17      17      16      17
      17      16      17      17      16      17      17      16      17      17
      16      17      17      16      17      17      16      17      17      16
      17      17      16      17      17      16      17      17      16      17
      17      16      17      17      16      17      17      16      17      17
      16      17      17      16      17      17      16      17      17      16
      17      17      16      17      17      16      17      17      16      17
      17      16      17      17      16      17      17      16      17      17
      16      17      17      16      17      17      16      17      17      16
      17      17      16      17      17      16      17      17      16      17
      17      16      17      17      16      17      17      16      17      17
      16      17      17      16      17      17      16      17      17      16
      17      17      16      17      17      16      17      17      16      17
      17      16      17      17      16      17      17      16      17      17
      16      17      17      16      17      17      16      17      17      16
      17      17      16      17      17      16      17      17      16      17
      17      16      17      17      16      17      17      16      17      17
      16      17      17      16      17      17      16      17      17      16
      17      17      16      17      17      16      17      17      16      17
      17      16      17      17      16      17      17      16      17      17
      16      17      17      16      17      17      16      17      17      16
      17      17      16      17      17      16      17      17      16      17
      17      16      17      17      16      17      17      16      17      17
      16      17      17      16      17      17      16      17      17      16
      17      17      16      17      17      16      17      17      16      17
      17      16      17      17      16      17      17      16      17      17
      16      17      17      16      17      17      16      17      17      16
      17      17      16      17      17      16      17      17      16      17
      17      16      17      17      16      17      17      16      17      17
      16      17      17      16      17      17      16      17      17      16
      17      17      16      17      17      16      17      17      16      17
      17      16      17      17      16      17      17      16      17      17
      16      17      17      16      17      17      16      17      17      16
      17      17      16      17      17      16      17      17      16      17
      17      16      17      17      16      17      17      16      17      17
      16      17      17      16      17      17      16      17      17      16
      17      17      16      17      17      16      17      17      16      17
      17      16      17      17      16      17      17      16      17      17
      16      17      17      16      17      17      16      17      17      16
      17      17      16      17      17      16      17      17      16      17
      17      16      17      17      16      17      17      16      17      17
      16      17      17      16      17      17      16      17      17      16
      17      17      16      17      17      16      17      17      16      17
      17      16      17      17      16      17      17      16      17      17
      16      17      17      16      17      17      16      17      17      16
      17      17      16      17      17      16      17      17      16      17
      17      16      17      17      16      17      17      16      17      17
      16      17      17      16      17      17      16      17      17      16
      17      17      16      17      17      16      17      17      16      17
      17      16      17      17      16      17      17      16      17      17
      16      17      17      16      17      17      16      17      17      16
      17      17      16      17      17      16      17      17      16      17
      17      16      17      17      16      17      17      16      17      17
      16      17      17      16      17      17      16      17      17      16
      17      17      16      17      17      16      17      17      16      17
      17      16      17      17      16      17      17      16      17      17
      16      17      17      16      17      17      16      17      17      16
      17      17      16      17      17      16      17      17      16      17
      17      16      17      17      16      17      17      16      17      17
      16      17      17      16      17      17      16      17      17      16
      17      17      16      17      17      16      17      17      16      17
      17      16      17      17      16      17      17      16      17      17
      16      17      17      16      17      17      16      17      17      16
      17      17      16      17      17      16      17      17      16      17
      17      16      17      17      16      17      17      16      17      17
      16      17      17      16      17      17      16      17      17      16
      17      17      16      17      17      16      17      17      16      17
      17      16      17      17      16      17      17      16      17      17
      16      17      17      16      17      17      16      17      17      16
      17      17      16      17      17      16      17      17      16      17
      17      16      17      17      16      17      17      16      17      17
      16      17      17      16      17      17      16      17      17      16
      17      17      16      17      17      16      17      17      16      17
      17      16      17      17      16      17      17      16      17      17
      16      17      17      16      17      17      16      17      17      16
      17      17      16      17      17      16      17      17      16      17
      17      16      17      17      16      17      17      16      17      17
      16      17      17      16      17      17      16      17      17      16
      17      17      16      17      17      16      17      17      16      17
      17      16      17      17      16      17      17      16      17      17
      16      17      17      16      17      17      16      17      17      16
      17      17      16      17      17      16      17      17      16      17
      17      16      17      17      16      17      17      16      17      17
      16      17      17      16      17      17      16      17      17      16
      17      17      16      17      17      16      17      17      16      17
      17      16      17      17      16      17      17      16      17      17
      16      17      17      16      17      17      16      17      17      16
      17      17      16      17      17      16      17      17      16      17
      17      16      17      17      16      17      17      16      17      17
      16      17      17      16      17      17      16      17      17      16
      17      17      16      17      17      16      17      17      16      17
      17      16      17      17      16      17      17      16      17      17
      16      17      17      16      17      17      16      17      17      16
      17      17      16      17      17      16      17      17      16      17
      17      16      17      17      16      17      17      16      17      17
      16      17      17      16      17      17      16      17      17      16
      17      17      16      17      17      16      17      17      16      17
      17      16      17      17      16      17      17      16      17      17
      16      17      17      16      17      17      16      17      17      16
      17      17      16      17      17      16      17      17      16      17
      17      16      17      17      16      17      17      16      17      17
      16      17      17      16      17      17      16      17      17      16
      17      17      16      17      17      16      17      17      16      17
      17      16      17      17      16      17      17      16      17      17
      16      17      17      16      17      17      16      17      17      16
      17      17      16      17      17      16      17      17      16      17
      17      16      17      17      16      17      17      16      17      17
      16      17      17      16      17      17      16      17      17      16
      17      17      16      17      17      16      17      17      16      17
      17      16      17      17      16      17      17      16      17      17
      16      17      17      16      17      17      16      17      17      16
      17      17      16      17      17      16      17      17      16      17
      17      16      17      17      16      17      17      16      17      17
      16      17      17      16      17      17      16      17      17      16
      17      17      16      17      17      16      17      17      16      17
      17      16      17      17      16      17      17      16      17      17
      16      17      17      16      17      17      16      17      17      16
      17      17      16      17      17      16      17      17      16      17
      17      16      17      17      16      17      17      16      17      17
      16      17      17      16      17      17      16      17      17      16
      17      17      16      17      17      16      17      17      16      17
      17      16      17      17      16      17      17      16      17      17
      16      17      17      16      17      17      16      17      17      16
      17      17      16      17      17      16      17      17      16      17
      17      16      17      17      16      17      17      16      17      17
      16      17      17      16      17      17      16      17      17      16
      17      17      16      17      17      16      17      17      16      17
      17      16      17      17      16      17      17      16      17      17
      16      17      17      16      17      17      16      17      17      16
      17      17      16      17      17      16      17      17      16      17
      17      16      17      17      16      17      17      16      17      17
      16      17      17      16      17      17      16      17      17      16
      17      17      16      17      17      16      17      17      16      17
      17      16      17      17      16      17      17      16      17      17
      16      17      17      16      17      17      16      17      17      16
      17      17      16      17      17      16      17      17      16      17
      17      16      17      17      16      17      17      16      17      17
      16      17      17      16      17      17      16      17      17      16
      17      17      16      17      17      16      17      17      16      17
      17      16      17      17      16      17      17      16      17      17
      16      17      17      16      17      17      16      17      17      16
      17      17      16      17      17      16      17      17      16      17
      17      16      17      17      16      17      17      16      17      17
      16      17      17      16      17      17      16      17      17      16
      17      17      16      17      17      16      17      17      16      17
      17      16      17      17      16      17      17      16      17      17
      16      17      17      16      17      17      16      17      17      16
      17      17      16      17      17      16      17      17      16      17
      17      16      17      17      16      17      17      16      17      17
      16      17      17      16      17      17      16      17      17      16
      17      17      16      17      17      16      17      17      16      17
      17      16      17      17      16      17      17      16      17      17
      16      17      17      16      17      17      16      17      17      16
      17      17      16      17      17      16      17      17      16      17
      17      16      17      17      16      17      17      16      17      17
      16      17      17      16      17      17      16      17      17      16
      17      17      16      17      17      16      17      17      16      17
      17      16      17      17      16      17      17      16      17      17
      16      17      17      16      17      17      16      17      17      16
      17      17      16      17      17      16      17      17      16      17
      17      16      17      17      16      17      17      16      17      17
      16      17      17      16      17      17      16      17      17      16
      17      17      16      17      17      16      17      17      16      17
      17      16      17      17      16      17      17      16      17      17
      16      17      17      16      17      17      16      17      17      16
      17      17      16      17      17      16      17      17      16      17
      17      16      17      17      16      17      17      16      17      17
      16      17      17      16      17      17      16      17      17      16
      17      17      16      17      17      16      17      17      16      17
      17      16      17      17      16      17      17      16      17      17
      16      17      17      16      17      17      16      17      17      16
      17      17      16      17      17      16      17      17      16      17
      17      16      17      17      16      17      17      16      17      17
      16      17      17      16      17      17      16      17      17      16
      17      17      16      17      17      16      17      17      16      17
      17      16      17      17      16      17      17      16      17      17
      16      17      17      16      17      17      16      17      17      16
      17      17      16      17      17      16      17      17      16      17
      17      16      17      17      16      17      17      16      17      17
      16      17      17      16      17      17      16      17      17      16
      17      17      16      17      17      16      17      17      16      17
      17      16      17      17      16      17      17      16      17      17
      16      17      17      16      17      17      16      17      17      16
      17      17      16      17      17      16      17      17      16      17
      17      16      17      17      16      17      17      16      17      17
      16      17      17      16      17      17      16      17      17      16
      17      17      16      17      17      16      17      17      16      17
      17      16      17      17      16      17      17      16      17      17
      16      17      17      16      17      17      16      17      17      16
      17      17      16      17      17      16      17      17      16      17
      17      16      17      17      16      17      17      16      17      17
      16      17      17      16      17      17      16      17      17      16
      17      17      16      17      17      16      17      17      16      17
      17      16      17      17      16      17      17      16      17      17
      16      17      17      16      17      17      16      17      17      16
      17      17      16      17      17      16      17      17      16      17
      17      16      17      17      16      17      17      16      17      17
      16      17      17      16      17      17      16      17      17      16
      17      17      16      17      17      16      17      17      16      17
      17      16      17      17      16      17      17      16      17      17
      16      17      17      16      17      17      16      17      17      16
      17      17      16      17      17      16      17      17      16      17
      17      16      17      17      16      17      17      16      17      17
      16      17      17      16      17      17      16      17      17      16
      17      17      16      17      17      16      17      17      16      17
      17      16      17      17      16      17      17      16      17      17
      16      17      17      16      17      17      16      17      17      16
      17      17      16      17      17      16      17      17      16      17
      17      16      17      17      16      17      17      16      17      17
      16      17      17      16      17      17      16      17      17      16
      17      17      16      17      17      16      17      17      16      17
      17      16      17      17      16      17      17      16      17      17
      16      17      17      16      17      17      16      17      17      16
      17      17      16      17      17      16      17      17      16      17
      17      16      17      17      16      17      17      16      17      17
      16      17      17      16      17      17      16      17      17      16
      17      17      16      17      17      16      17      17      16      17
      17      16      17      17      16      17      17      16      17      17
      16      17      17      16      17      17      16      17      17      16
      17      17      16      17      17      16      17      17      16      17
      17      16      17      17      16      17      17      16      17      17
      16      17      17      16      17      17      16      17      17      16
      17      17      16      17      17      16      17      17      16      17
      17      16      17      17      16      17      17      16      17      17
      16      17      17      16      17      17      16      17      17      16
      17      17      16      17      17      16      17      17      16      17
      17      16      17      17      16      17      17      16      17      17
      16      17      17      16      17      17      16      17      17      16
      17      17      16      17      17      16      17      17      16      17
      17      16      17      17      16      17      17      16      17      17
      16      17      17      16      17      17      16      17      17      16
      17      17      16      17      17      16      17      17      16      17
      17      16      17      17      16      17      17      16      17      17
      16      17      17      16      17      17      16      17      17      16
      17      17      16      17      17      16      17      17      16      17
      17      16      17      17      16      17      17      16      17      17
      16      17      17      16      17      17      16      17      17      16
      17      17      16      17      17      16      17      17      16      17
      17      16      17      17      16      17      17      16      17      17
      16      17      17      16      17      17      16      17      17      16
      17      17      16      17      17      16      17      17      16      17
      17      16      17      17      16      17      17      16      17      17
      16      17      17      16      17      17      16      17      17      16
      17      17      16      17      17      16      17      17      16      17
      17      16      17      17      16      17      17      16      17      17
      16      17      17      16      17      17      16      17      17      16
      17      17      16      17      17      16      17      17      16      17
      17      16      17      17      16      17      17      16      17      17
      16      17      17      16      17      17      16      17      17      16
      17      17      16      17      17      16      17      17      16      17
      17      16      17      17      16      17      17      16      17      17
      16      17      17      16      17      17      16      17      17      16
      17      17      16      17      17      16      17      17      16      17
      17      16      17      17      16      17      17      16      17      17
      16      17      17      16      17      17      16      17      17      16
      17      17      16      17      17      16      17      17      16      17
      17      16      17      17      16      17      17      16      17      17
      16      17      17      16      17      17      16      17      17      16
      17      17      16      17      17      16      17      17      16      17
      17      16      17      17      16      17      17      16      17      17
      16      17      17      16      17      17      16      17      17      16
      17      17      16      17      17      16      17      17      16      17
      17      16      17      17      16      17      17      16      17      17
      16      17      17      16      17      17      16      17      17      16
      17      17      16      17      17      16      17      17      16      17
      17      16      17      17      16      17      17      16      17      17
      16      17      17      16      17      17      16      17      17      16
      17      17      16      17      17      16      17      17      16      17
      17      16      17      17      16      17      17      16      17      17
      16      17      17      16      17      17      16      17      17      16
      17      17      16      17      17      16      17      17      16      17
      17      16      17      17      16      17      17      16      17      17
      16      17      17      16      17      17      16      17      17      16
      17      17      16      17      17      16      17      17      16      17
      17      16      17      17      16      17      17      16      17      17
      16      17      17      16      17      17      16      17      17      16
      17      17      16      17      17      16      17      17      16      17
      17      16      17      17      16      17      17      16      17      17
      16      17      17      16      17      17      16      17      17      16
      17      17      16      17      17      16      17      17      16      17
      17      16      17      17      16      17      17      16      17      17
      16      17      17      16      17      17      16      17      17      16
      17      17      16      17      17      16      17      17      16      17
      17      16      17      17      16      17      17      16      17      17
      16      17      17      16      17      17      16      17      17      16
      17      17      16      17      17      16      17      17      16      17
      17      16      17      17      16      17      17      16      17      17
      16      17      17      16      17      17      16      17      17      16
      17      17      16      17      17      16      17      17      16      17
      17      16      17      17      16      17      17      16      17      17
      16      17      17      16      17      17      16      17      17      16
      17      17      16      17      17      16      17      17      16      17
      17      16      17      17      16      17      17      16      17      17
      16      17      17      16      17      17      16      17      17      16
      17      17      16      17      17      16      17      17      16      17
      17      16      17      17      16      17      17      16      17      17
      16      17      17      16      17      17      16      17      17      16
      17      17      16      17      17      16      17      17      16      17
      17      16      17      17      16      17      17      16      17      17
      16      17      17      16      17      17      16      17      17      16
      17      17      16      17      17      16      17      17      16      17
      17      16      17      17      16      17      17      16      17      17
      16      17      17      16      17      17      16      17      17      16
      17      17      16      17      17      16      17      17      16      17
      17      16      17      17      16      17      17      16      17      17
      16      17      17      16      17      17      16      17      17      16
      17      17      16      17      17      16      17      17      16      17
      17      16      17      17      16      17      17      16      17      17
      16      17      17      16      17      17      16      17      17      16
      17      17      16      17      17      16      17      17      16      17
      17      16      17      17      16      17      17      16      17      17
      16      17      17      16      17      17      16      17      17      16
      17      17      16      17      17      16      17      17      16      17
      17      16      17      17      16      17      17      16      17      17
      16      17      17      16      17      17      16      17      17      16
      17      17      16      17      17      16      17      17      16      17
      17      16      17      17      16      17      17      16      17      17
      16      17      17      16      17      17      16      17      17      16
      17      17      16      17      17      16      17      17      16      17
      17      16      17      17      16      17      17      16      17      17
      16      17      17      16      17      17      16      17      17      16
      17      17      16      17      17      16      17      17      16      17
      17      16      17      17      16      17      17      16      17      17
      16      17      17      16      17      17      16      17      17      16
      17      17      16      17      17      16      17      17      16      17
      17      16      17      17      16      17      17      16      17      17
      16      17      17      16      17      17      16      17      17      16
      17      17      16      17      17      16      17      17      16      17
      17      16      17      17      16      17      17      16      17      17
      16      17      17      16      17      17      16      17      17      16
      17      17      16      17      17      16      17      17      16      17
      17      16      17      17      16      17      17      16      17      17
      16      17      17      16      17      17      16      17      17      16
      17      17      16      17      17      16      17      17      16      17
      17      16      17      17      16      17      17      16      17      17
      16      17      17      16      17      17      16      17      17      16
      17      17      16      17      17      16      17      17      16      17
      17      16      17      17      16      17      17      16      17      17
      16      17      17      16      17      17      16      17      17      16
      17      17      16      17      17      16      17      17      16      17
      17      16      17      17      16      17      17      16      17      17
      16      17      17      16      17      17      16      17      17      16
      17      17      16      17      17      16      17      17      16      17
      17      16      17      17      16      17      17      16      17      17
      16      17      17      16      17      17      16      17      17      16
      17      17      16      17      17      16      17      17      16      17
      17      16      17      17      16      17      17      16      17      17
      16      17      17      16      17      17      16      17      17      16
      17      17      16      17      17      16      17      17      16      17
      17      16      17      17      16      17      17      16      17      17
      16      17      17      16      17      17      16      17      17      16
      17      17      16      17      17      16      17      17      16      17
      17      16      17      17      16      17      17      16      17      17
      16      17      17      16      17      17      16      17      17      16
      17      17      16      17      17      16      17      17      16      17
      17      16      17      17      16      17      17      16      17      17
      16      17      17      16      17      17      16      17      17      16
      17      17      16      17      17      16      17      17      16      17
      17      16      17      17      16      17      17      16      17      17
      16      17      17      16      17      17      16      17      17      16
      17      17      16      17      17      16      17      17      16      17
      17      16      17      17      16      17      17      16      17      17
      16      17      17      16      17      17      16      17      17      16
      17      17      16      17      17      16      17      17      16      17
      17      16      17      17      16      17      17      16      17      17
      16      17      17      16      17      17      16      17      17      16
      17      17      16      17      17      16      17      17      16      17
      17      16      17      17      16      17      17      16      17      17
      16      17      17      16      17      17      16      17      17      16
      17      17      16      17      17      16      17      17      16      17
      17      16      17      17      16      17      17      16      17      17
      16      17      17      16      17      17      16      17      17      16
      17      17      16      17      17      16      17      17      16      17
      17      16      17      17      16      17      17      16      17      17
      16      17      17      16      17      17      16      17      17      16
      17      17      16      17      17      16      17      17      16      17
      17      16      17      17      16      17      17      16      17      17
      16      17      17      16      17      17      16      17      17      16
      17      17      16      17      17      16      17      17      16      17
      17      16      17      17      16      17      17      16      17      17
      16      17      17      16      17      17      16      17      17      16
      17      17      16      17      17      16      17      17      16      17
      17      16      17      17      16      17      17      16      17      17
      16      17      17      16      17      17      16      17      17      16
      17      17      16      17      17      16      17      17      16      17
      17      16      17      17      16      17      17      16      17      17
      16      17      17      16      17      17      16      17      17      16
      17      17      16      17      17      16      17      17      16      17
      17      16      17      17      16      17      17      16      17      17
      16      17      17      16      17      17      16      17      17      16
      17      17      16      17      17      16      17      17      16      17
      17      16      17      17      16      17      17      16      17      17
      16      17      17      16      17      17      16      17      17      16
      17      17      16      17      17      16      17      17      16      17
      17      16      17      17      16      17      17      16      17      17
      16      17      17      16      17      17      16      17      17      16
      17      17      16      17      17      16      17      17      16      17
      17      16      17      17      16      17      17      16      17      17
      16      17      17      16      17      17      16      17      17      16
      17      17      16      17      17      16      17      17      16      17
      17      16      17      17      16      17      17      16      17      17
      16      17      17      16      17      17      16      17      17      16
      17      17      16      17      17      16      17      17      16      17
      17      16      17      17      16      17      17      16      17      17
      16      17      17      16      17      17      16      17      17      16
      17      17      16      17      17      16      17      17      16      17
      17      16      17      17      16      17      17      16      17      17
      16      17      17      16      17      17      16      17      17      16
      17      17      16      17      17      16      17      17      16      17
      17      16      17      17      16      17      17      16      17      17
      16      17      17      16      17      17      16      17      17      16
      17      17      16      17      17      16      17      17      16      17
      17      16      17      17      16      17      17      16      17      17
      16      17      17      16      17      17      16      17      17      16
      17      17      16      17      17      16      17      17      16      17
      17      16      17      17      16      17      17      16      17      17
      16      17      17      16      17      17      16      17      17      16
      17      17      16      17      17      16      17      17      16      17
      17      16      17      17      16      17      17      16      17      17
      16      17      17      16      17      17      16      17      17      16
      17      17      16      17      17      16      17      17      16      17
      17      16      17      17      16      17      17      16      17      17
      16      17      17      16      17      17      16      17      17      16
      17      17      16      17      17      16      17      17      16      17
      17      16      17      17      16      17      17      16      17      17
      16      17      17      16      17      17      16      17      17      16
      17      17      16      17      17      16      17      17      16      17
      17      16      17      17      16      17      17      16      17      17
      16      17      17      16      17      17      16      17      17      16
      17      17      16      17      17      16      17      17      16      17
      17      16      17      17      16      17      17      16      17      17
      16      17      17      16      17      17      16      17      17      16
      17      17      16      17      17      16      17      17      16      17
      17      16      17      17      16      17      17      16      17      17
      16      17      17      16      17      17      16      17      17      16
      17      17      16      17      17      16      17      17      16      17
      17      16      17      17      16      17      17      16      17      17
      16      17      17      16      17      17      16      17      17      16
      17      17      16      17      17      16      17      17      16      17
      17      16      17      17      16      17      17      16      17      17
      16      17      17      16      17      17      16      17      17      16
      17      17      16      17      17      16      17      17      16      17
      17      16      17      17      16      17      17      16      17      17
      16      17      17      16      17      17      16      17      17      16
      17      17      16      17      17      16      17      17      16      17
      17      16      17      17      16      17      17      16      17      17
      16      17      17      16      17      17      16      17      17      16
      17      17      16      17      17      16      17      17      16      17
      17      16      17      17      16      17      17      16      17      17
      16      17      17      16      17      17      16      17      17      16
      17      17      16      17      17      16      17      17      16      17
      17      16      17      17      16      17      17      16      17      17
      16      17      17      16      17      17      16      17      17      16
      17      17      16      17      17      16      17      17      16      17
      17      16      17      17      16      17      17      16      17      17
      16      17      17      16      17      17      16      17      17      16
      17      17      16      17      17      16      17      17      16      17
      17      16      17      17      16      17      17      16      17      17
      16      17      17      16      17      17      16      17      17      16
      17      17      16      17      17      16      17      17      16      17
      17      16      17      17      16      17      17      16      17      17
      16      17      17      16      17      17      16      17      17      16
      17      17      16      17      17      16      17      17      16      17
      17      16      17      17      16      17      17      16      17      17
      16      17      17      16      17      17      16      17      17      16
      17      17      16      17      17      16      17      17      16      17
      17      16      17      17      16      17      17      16      17      17
      16      17      17      16      17      17      16      17      17      16
      17      17      16      17      17      16      17      17      16      17
      17      16      17      17      16      17      17      16      17      17
      16      17      17      16      17      17      16      17      17      16
      17      17      16      17      17      16      17      17      16      17
      17      16      17      17      16      17      17      16      17      17
      16      17      17      16      17      17      16      17      17      16
      17      17      16      17      17      16      17      17      16      17
      17      16      17      17      16      17      17      16      17      17
      16      17      17      16      17      17      16      17      17      16
      17      17      16      17      17      16      17      17      16      17
      17      16      17      17      16      17      17      16      17      17
      16      17      17      16      17      17      16      17      17      16
      17      17      16      17      17      16      17      17      16      17
      17      16      17      17      16      17      17      16      17      17
      16      17      17      16      17      17      16      17      17      16
      17      17      16      17      17      16      17      17      16      17
      17      16      17      17      16      17      17      16      17      17
      16      17      17      16      17      17      16      17      17      16
      17      17      16      17      17      16      17      17      16      17
      17      16      17      17      16      17      17      16      17      17
      16      17      17      16      17      17      16      17      17      16
      17      17      16      17      17      16      17      17      16      17
      17      16      17      17      16      17      17      16      17      17
      16      17      17      16      17      17      16      17      17      16
      17      17      16      17      17      16      17      17      16      17
      17      16      17      17      16      17      17      16      17      17
      16      17      17      16      17      17      16      17      17      16
      17      17      16      17      17      16      17      17      16      17
      17      16      17      17      16      17      17      16      17      17
      16      17      17      16      17      17      16      17      17      16
      17      17      16      17      17      16      17      17      16      17
      17      16      17      17      16      17      17      16      17      17
      16      17      17      16      17      17      16      17      17      16
      17      17      16      17      17      16      17      17      16      17
      17      16      17      17      16      17      17      16      17      17
      16      17      17      16      17      17      16      17      17      16
      17      17      16      17      17      16      17      17      16      17
      17      16      17      17      16      17      17      16      17      17
      16      17      17      16      17      17      16      17      17      16
      17      17      16      17      17      16      17      17      16      17
      17      16      17      17      16      17      17      16      17      17
      16      17      17      16      17      17      16      17      17      16
      17      17      16      17      17      16      17      17      16      17
      17      16      17      17      16      17      17      16      17      17
      16      17      17      16      17      17      16      17      17      16
      17      17      16      17      17      16      17      17      16      17
      17      16      17      17      16      17      17      16      17      17
      16      17      17      16      17      17      16      17      17      16
      17      17      16      17      17      16      17      17      16      17
      17      16      17      17      16      17      17      16      17      17
      16      17      17      16      17      17      16      17      17      16
      17      17      16      17      17      16      17      17      16      17
      17      16      17      17      16      17      17      16      17      17
      16      17      17      16      17      17      16      17      17      16
      17      17      16      17      17      16      17      17      16      17
      17      16      17      17      16      17      17      16      17      17
      16      17      17      16      17      17      16      17      17      16
      17      17      16      17      17      16      17      17      16      17
      17      16      17      17      16      17      17      16      17      17
      16      17      17      16      17      17      16      17      17      16
      17      17      16      17      17      16      17      17      16      17
      17      16      17      17      16      17      17      16      17      17
      16      17      17      16      17      17      16      17      17      16
      17      17      16      17      17      16      17      17      16      17
      17      16      17      17      16      17      17      16      17      17
      16      17      17      16      17      17      16      17      17      16
      17      17      16      17      17      16      17      17      16      17
      17      16      17      17      16      17      17      16      17      17
      16      17      17      16      17      17      16      17      17      16
      17      17      16      17      17      16      17      17      16      17
      17      16      17      17      16      17      17      16      17      17
      16      17      17      16      17      17      16      17      17      16
      17      17      16      17      17      16      17      17      16      17
      17      16      17      17      16      17      17      16      17      17
      16      17      17      16      17      17      16      17      17      16
      17      17      16      17      17      16      17      17      16      17
      17      16      17      17      16      17      17      16      17      17
      16      17      17      16      17      17      16      17      17      16
      17      17      16      17      17      16      17      17      16      17
      17      16      17      17      16      17      17      16      17      17
      16      17      17      16      17      17      16      17      17      16
      17      17      16      17      17      16      17      17      16      17
      17      16      17      17      16      17      17      16      17      17
      16      17      17      16      17      17      16      17      17      16
      17      17      16      17      17      16      17      17      16      17
      17      16      17      17      16      17      17      16      17      17
      16      17      17      16      17      17      16      17      17      16
      17      17      16      17      17      16      17      17      16      17
      17      16      17      17      16      17      17      16      17      17
      16      17      17      16      17      17      16      17      17      16
      17      17      16      17      17      16      17      17      16      17
      17      16      17      17      16      17      17      16      17      17
      16      17      17      16      17      17      16      17      17      16
      17      17      16      17      17      16      17      17      16      17
      17      16      17      17      16      17      17      16      17      17
      16      17      17      16      17      17      16      17      17      16
      17      17      16      17      17      16      17      17      16      17
      17      16      17      17      16      17      17      16      17      17
      16      17      17      16      17      17      16      17      17      16
      17      17      16      17      17      16      17      17      16      17
      17      16      17      17      16      17      17      16      17      17
      16      17      17      16      17      17      16      17      17      16
      17      17      16      17      17      16      17      17      16      17
      17      16      17      17      16      17      17      16      17      17
      16      17      17      16      17      17      16      17      17      16
      17      17      16      17      17      16      17      17      16      17
      17      16      17      17      16      17      17      16      17      17
      16      17      17      16      17      17      16      17      17      16
      17      17      16      17      17      16      17      17      16      17
      17      16      17      17      16      17      17      16      17      17
      16      17      17      16      17      17      16      17      17      16
      17      17      16      17      17      16      17      17      16      17
      17      16      17      17      16      17      17      16      17      17
      16      17      17      16      17      17      16      17      17      16
      17      17      16      17      17      16      17      17      16      17
      17      16      17      17      16      17      17      16      17      17
      16      17      17      16      17      17      16      17      17      16
      17      17      16      17      17      16      17      17      16      17
      17      16      17      17      16      17      17      16      17      17
      16      17      17      16      17      17      16      17      17      16
      17      17      16      17      17      16      17      17      16      17
      17      16      17      17      16      17      17      16      17      17
      16      17      17      16      17      17      16      17      17      16
      17      17      16      17      17      16      17      17      16      17
      17      16      17      17      16      17      17      16      17      17
      16      17      17      16      17      17      16      17      17      16
      17      17      16      17      17      16      17      17      16      17
      17      16      17      17      16      17      17      16      17      17
      16      17      17      16      17      17      16      17      17      16
      17      17      16      17      17      16      17      17      16      17
      17      16      17      17      16      17      17      16      17      17
      16      17      17      16      17      17      16      17      17      16
      17      17      16      17      17      16      17      17      16      17
      17      16      17      17      16      17      17      16      17      17
      16      17      17      16      17      17      16      17      17      16
      17      17      16      17      17      16      17      17      16      17
      17      16      17      17      16      17      17      16      17      17
      16      17      17      16      17      17      16      17      17      16
      17      17      16      17      17      16      17      17      16      17
      17      16      17      17      16      17      17      16      17      17
      16      17      17      16      17      17      16      17      17      16
      17      17      16      17      17      16      17      17      16      17
      17      16      17      17      16      17      17      16      17      17
      16      17      17      16      17      17      16      17      17      16
      17      17      16      17      17      16      17      17      16      17
      17      16      17      17      16      17      17      16      17      17
      16      17      17      16      17      17      16      17      17      16
      17      17      16      17      17      16      17      17      16      17
      17      16      17      17      16      17      17      16      17      17
      16      17      17      16      17      17      16      17      17      16
      17      17      16      17      17      16      17      17      16      17
      17      16      17      17      16      17      17      16      17      17
      16      17      17      16      17      17      16      17      17      16
      17      17      16      17      17      16      17      17      16      17
      17      16      17      17      16      17      17      16      17      17
      16      17      17      16      17      17      16      17      17      16
      17      17      16      17      17      16      17      17      16      17
      17      16      17      17      16      17      17      16      17      17
      16      17      17      16      17      17      16      17      17      16
      17      17      16      17      17      16      17      17      16      17
      17      16      17      17      16      17      17      16      17      17
      16      17      17      16      17      17      16      17      17      16
      17      17      16      17      17      16      17      17      16      17
      17      16      17      17      16      17      17      16      17      17
      16      17      17      16      17      17      16      17      17      16
      17      17      16      17      17      16      17      17      16      17
      17      16      17      17      16      17      17      16      17      17
      16      17      17      16      17      17      16      17      17      16
      17      17      16      17      17      16      17      17      16      17
      17      16      17      17      16      17      17      16      17      17
      16      17      17      16      17      17      16      17      17      16
      17      17      16      17      17      16      17      17      16      17
      17      16      17      17      16      17      17      16      17      17
      16      17      17      16      17      17      16      17      17      16
      17      17      16      17      17      16      17      17      16      17
      17      16      17      17      16      17      17      16      17      17
      16      17      17      16      17      17      16      17      17      16
      17      17      16      17      17      16      17      17      16      17
      17      16      17      17      16      17      17      16      17      17
      16      17      17      16      17      17      16      17      17      16
      17      17      16      17      17      16      17      17      16      17
      17      16      17      17      16      17      17      16      17      17
      16      17      17      16      17      17      16      17      17      16
      17      17      16      17      17      16      17      17      16      17
      17      16      17      17      16      17      17      16      17      17
      16      17      17      16      17      17      16      17      17      16
      17      17      16      17      17      16      17      17      16      17
      17      16      17      17      16      17      17      16      17      17
      16      17      17      16      17      17      16      17      17      16
      17      17      16      17      17      16      17      17      16      17
      17      16      17      17      16      17      17      16      17      17
      16      17      17      16      17      17      16      17      17      16
      17      17      16      17      17      16      17      17      16      17
      17      16      17      17      16      17      17      16      17      17
      16      17      17      16      17      17      16      17      17      16
      17      17      16      17      17      16      17      17      16      17
      17      16      17      17      16      17      17      16      17      17
      16      17      17      16      17      17      16      17      17      16
      17      17      16      17      17      16      17      17      16      17
      17      16      17      17      16      17      17      16      17      17
      16      17      17      16      17      17      16      17      17      16
      17      17      16      17      17      16      17      17      16      17
      17      16      17      17      16      17      17      16      17      17
      16      17      17      16      17      17      16      17      17      16
      17      17      16      17      17      16      17      17      16      17
      17      16      17      17      16      17      17      16      17      17
      16      17      17      16      17      17      16      17      17      16
      17      17      16      17      17      16      17      17      16      17
      17      16      17      17      16      17      17      16      17      17
      16      17      17      16      17      17      16      17      17      16
      17      17      16      17      17      16      17      17      16      17
      17      16      17      17      16      17      17      16      17      17
      16      17      17      16      17      17      16      17      17      16
      17      17      16      17      17      16      17      17      16      17
      17      16      17      17      16      17      17      16      17      17
      16      17      17      16      17      17      16      17      17      16
      17      17      16      17      17      16      17      17      16      17
      17      16      17      17      16      17      17      16      17      17
      16      17      17      16      17      17      16      17      17      16
      17      17      16      17      17      16      17      17      16      17
      17      16      17      17      16      17      17      16      17      17
      16      17      17      16      17      17      16      17      17      16
      17      17      16      17      17      16      17      17      16      17
      17      16      17      17      16      17      17      16      17      17
      16      17      17      16      17      17      16      17      17      16
      17      17      16      17      17      16      17      17      16      17
      17      16      17      17      16      17      17      16      17      17
      16      17      17      16      17      17      16      17      17      16
      17      17      16      17      17      16      17      17      16      17
      17      16      17      17      16      17      17      16      17      17
      16      17      17      16      17      17      16      17      17      16
      17      17      16      17      17      16      17      17      16      17
      17      16      17      17      16      17      17      16      17      17
      16      17      17      16      17      17      16      17      17      16
      17      17      16      17      17      16      17      17      16      17
      17      16      17      17      16      17      17      16      17      17
      16      17      17      16      17      17      16      17      17      16
      17      17      16      17      17      16      17      17      16      17
      17      16      17      17      16      17      17      16      17      17
      16      17      17      16      17      17      16      17      17      16
      17      17      16      17      17      16      17      17      16      17
      17      16      17      17      16      17      17      16      17      17
      16      17      17      16      17      17      16      17      17      16
      17      17      16      17      17      16      17      17      16      17
      17      16      17      17      16      17      17      16      17      17
      16      17      17      16      17      17      16      17      17      16
      17      17      16      17      17      16      17      17      16      17
      17      16      17      17      16      17      17      16      17      17
      16      17      17      16      17      17      16      17      17      16
      17      17      16      17      17      16      17      17      16      17
      17      16      17      17      16      17      17      16      17      17
      16      17      17      16      17      17      16      17      17      16
      17      17      16      17      17      16      17      17      16      17
      17      16      17      17      16      17      17      16      17      17
      16      17      17      16      17      17      16      17      17      16
      17      17      16      17      17      16      17      17      16      17
      17      16      17      17      16      17      17      16      17      17
      16      17      17      16      17      17      16      17      17      16
      17      17      16      17      17      16      17      17      16      17
      17      16      17      17      16      17      17      16      17      17
      16      17      17      16      17      17      16      17      17      16
      17      17      16      17      17      16      17      17      16      17
      17      16      17      17      16      17      17      16      17      17
      16      17      17      16      17      17      16      17      17      16
      17      17      16      17      17      16      17      17      16      17
      17      16      17      17      16      17      17      16      17      17
      16      17      17      16      17      17      16      17      17      16
      17      17      16      17      17      16      17      17      16      17
      17      16      17      17      16      17      17      16      17      17
      16      17      17      16      17      17      16      17      17      16
      17      17      16      17      17      16      17      17      16      17
      17      16      17      17      16      17      17      16      17      17
      16      17      17      16      17      17      16      17      17      16
      17      17      16      17      17      16      17      17      16      17
      17      16      17      17      16      17      17      16      17      17
      16      17      17      16      17      17      16      17      17      16
      17      17      16      17      17      16      17      17      16      17
      17      16      17      17      16      17      17      16      17      17
      16      17      17      16      17      17      16      17      17      16
      17      17      16      17      17      16      17      17      16      17
      17      16      17      17      16      17      17      16      17      17
      16      17      17      16      17      17      16      17      17      16
      17      17      16      17      17      16      17      17      16      17
      17      16      17      17      16      17      17      16      17      17
      16      17      17      16      17      17      16      17      17      16
      17      17      16      17      17      16      17      17      16      17
      17      16      17      17      16      17      17      16      17      17
      16      17      17      16      17      17      16      17      17      16
      17      17      16      17      17      16      17      17      16      17
      17      16      17      17      16      17      17      16      17      17
      16      17      17      16      17      17      16      17      17      16
      17      17      16      17      17      16      17      17      16      17
      17      16      17      17      16      17      17      16      17      17
      16      17      17      16      17      17      16      17      17      16
      17      17      16      17      17      16      17      17      16      17
      17      16      17      17      16      17      17      16      17      17
      16      17      17      16      17      17      16      17      17      16
      17      17      16      17      17      16      17      17      16      17
      17      16      17      17      16      17      17      16      17      17
      16      17      17      16      17      17      16      17      17      16
      17      17      16      17      17      16      17      17      16      17
      17      16      17      17      16      17      17      16      17      17
      16      17      17      16      17      17      16      17      17      16
      17      17      16      17      17      16      17      17      16      17
      17      16      17      17      16      17      17      16      17      17
      16      17      17      16      17      17      16      17      17      16
      17      17      16      17      17      16      17      17      16      17
      17      16      17      17      16      17      17      16      17      17
      16      17      17      16      17      17      16      17      17      16
      17      17      16      17      17      16      17      17      16      17
      17      16      17      17      16      17      17      16      17      17
      16      17      17      16      17      17      16      17      17      16
      17      17      16      17      17      16      17      17      16      17
      17      16      17      17      16      17      17      16      17      17
      16      17      17      16      17      17      16      17      17      16
      17      17      16      17      17      16      17      17      16      17
      17      16      17      17      16      17      17      16      17      17
      16      17      17      16      17      17      16      17      17      16
      17      17      16      17      17      16      17      17      16      17
      17      16      17      17      16      17      17      16      17      17
      16      17      17      16      17      17      16      17      17      16
      17      17      16      17      17      16      17      17      16      17
      17      16      17      17      16      17      17      16      17      17
      16      17      17      16      17      17      16      17      17      16
      17      17      16      17      17      16      17      17      16      17
      17      16      17      17      16      17      17      16      17      17
      16      17      17      16      17      17      16      17      17      16
      17      17      16      17      17      16      17      17      16      17
      17      16      17      17      16      17      17      16      17      17
      16      17      17      16      17      17      16      17      17      16
      17      17      16      17      17      16      17      17      16      17
      17      16      17      17      16      17      17      16      17      17
      16      17      17      16      17      17      16      17      17      16
      17      17      16      17      17      16      17      17      16      17
      17      16      17      17      16      17      17      16      17      17
      16      17      17      16      17      17      16      17      17      16
      17      17      16      17      17      16      17      17      16      17
      17      16      17      17      16      17      17      16      17      17
      16      17      17      16      17      17      16      17      17      16
      17      17      16      17      17      16      17      17      16      17
      17      16      17      17      16      17      17      16      17      17
      16      17      17      16      17      17      16      17      17      16
      17      17      16      17      17      16      17      17      16      17
      17      16      17      17      16      17      17      16      17      17
      16      17      17      16      17      17      16      17      17      16
      17      17      16      17      17      16      17      17      16      17
      17      16      17      17      16      17      17      16      17      17
      16      17      17      16      17      17      16      17      17      16
      17      17      16      17      17      16      17      17      16      17
      17      16      17      17      16      17      17      16      17      17
      16      17      17      16      17      17      16      17      17      16
      17      17      16      17      17      16      17      17      16      17
      17      16      17      17      16      17      17      16      17      17
      16      17      17      16      17      17      16      17      17      16
      17      17      16      17      17      16      17      17      16      17
      17      16      17      17      16      17      17      16      17      17
      16      17      17      16      17      17      16      17      17      16
      17      17      16      17      17      16      17      17      16      17
      17      16      17      17      16      17      17      16      17      17
      16      17      17      16      17      17      16      17      17      16
      17      17      16      17      17      16      17      17      16      17
      17      16      17      17      16      17      17      16      17      17
      16      17      17      16      17      17      16      17      17      16
      17      17      16      17      17      16      17      17      16      17
      17      16      17      17      16      17      17      16      17      17
      16      17      17      16      17      17      16      17      17      16
      17      17      16      17      17      16      17      17      16      17
      17      16      17      17      16      17      17      16      17      17
      16      17      17      16      17      17      16      17      17      16
      17      17      16      17      17      16      17      17      16      17
      17      16      17      17      16      17      17      16      17      17
      16      17      17      16      17      17      16      17      17      16
      17      17      16      17      17      16      17      17      16      17
      17      16      17      17      16      17      17      16      17      17
      16      17      17      16      17      17      16      17      17      16
      17      17      16      17      17      16      17      17      16      17
      17      16      17      17      16      17      17      16      17      17
      16      17      17      16      17      17      16      17      17      16
      17      17      16      17      17      16      17      17      16      17
      17      16      17      17      16      17      17      16      17      17
      16      17      17      16      17      17      16      17      17      16
      17      17      16      17      17      16      17      17      16      17
      17      16      17      17      16      17      17      16      17      17
      16      17      17      16      17      17      16      17      17      16
      17      17      16      17      17      16      17      17      16      17
      17      16      17      17      16      17      17      16      17      17
      16      17      17      16      17      17      16      17      17      16
      17      17      16      17      17      16      17      17      16      17
      17      16      17      17      16      17      17      16      17      17
      16      17      17      16      17      17      16      17      17      16
      17      17      16      17      17      16      17      17      16      17
      17      16      17      17      16      17      17      16      17      17
      16      17      17      16      17      17      16      17      17      16
      17      17      16      17      17      16      17      17      16      17
      17      16      17      17      16      17      17      16      17      17
      16      17      17      16      17      17      16      17      17      16
      17      17      16      17      17      16      17      17      16      17
      17      16      17      17      16      17      17      16      17      17
      16      17      17      16      17      17      16      17      17      16
      17      17      16      17      17      16      17      17      16      17
      17      16      17      17      16      17      17      16      17      17
      16      17      17      16      17      17      16      17      17      16
      17      17      16      17      17      16      17      17      16      17
      17      16      17      17      16      17      17      16      17      17
      16      17      17      16      17      17      16      17      17      16
      17      17      16      17      17      16      17      17      16      17
      17      16      17      17      16      17      17      16      17      17
      16      17      17      16      17      17      16      17      17      16
      17      17      16      17      17      16      17      17      16      17
      17      16      17      17      16      17      17      16      17      17
      16      17      17      16      17      17      16      17      17      16
      17      17      16      17      17      16      17      17      16      17
      17      16      17      17      16      17      17      16      17      17
      16      17      17      16      17      17      16      17      17      16
      17      17      16      17      17      16      17      17      16      17
      17      16      17      17      16      17      17      16      17      17
      16      17      17      16      17      17      16      17      17      16
      17      17      16      17      17      16      17      17      16      17
      17      16      17      17      16      17      17      16      17      17
      16      17      17      16      17      17      16      17      17      16
      17      17      16      17      17      16      17      17      16      17
      17      16      17      17      16      17      17      16      17      17
      16      17      17      16      17      17      16      17      17      16
      17      17      16      17      17      16      17      17      16      17
      17      16      17      17      16      17      17      16      17      17
      16      17      17      16      17      17      16      17      17      16
      17      17      16      17      17      16      17      17      16      17
      17      16      17      17      16      17      17      16      17      17
      16      17      17      16      17      17      16      17      17      16
      17      17      16      17      17      16      17      17      16      17
      17      16      17      17      16      17      17      16      17      17
      16      17      17      16      17      17      16      17      17      16
      17      17      16      17      17      16      17      17      16      17
      17      16      17      17      16      17      17      16      17      17
      16      17      17      16      17      17      16      17      17      16
      17      17      16      17      17      16      17      17      16      17
      17      16      17      17      16      17      17      16      17      17
      16      17      17      16      17      17      16      17      17      16
      17      17      16      17      17      16      17      17      16      17
      17      16      17      17      16      17      17      16      17      17
      16      17      17      16      17      17      16      17      17      16
      17      17      16      17      17      16      17      17      16      17
      17      16      17      17      16      17      17      16      17      17
      16      17      17      16      17      17      16      17      17      16
      17      17      16      17      17      16      17      17      16      17
      17      16      17      17      16      17      17      16      17      17
      16      17      17      16      17      17      16      17      17      16
      17      17      16      17      17      16      17      17      16      17
      17      16      17      17      16      17      17      16      17      17
      16      17      17      16      17      17      16      17      17      16
      17      17      16      17      17      16      17      17      16      17
      17      16      17      17      16      17      17      16      17      17
      16      17      17      16      17      17      16      17      17      16
      17      17      16      17      17      16      17      17      16      17
      17      16      17      17      16      17      17      16      17      17
      16      17      17      16      17      17      16      17      17      16
      17      17      16      17      17      16      17      17      16      17
      17      16      17      17      16      17      17      16      17      17
      16      17      17      16      17      17      16      17      17      16
      17      17      16      17      17      16      17      17      16      17
      17      16      17      17      16      17      17      16      17      17
      16      17      17      16      17      17      16      17      17      16
      17      17      16      17      17      16      17      17      16      17
      17      16      17      17      16      17      17      16      17      17
      16      17      17      16      17      17      16      17      17      16
      17      17      16      17      17      16      17      17      16      17
      17      16      17      17      16      17      17      16      17      17
      16      17      17      16      17      17      16      17      17      16
      17      17      16      17      17      16      17      17      16      17
      17      16      17      17      16      17      17      16      17      17
      16      17      17      16      17      17      16      17      17      16
      17      17      16      17      17      16      17      17      16      17
      17      16      17      17      16      17      17      16      17      17
      16      17      17      16      17      17      16      17      17      16
      17      17      16      17      17      16      17      17      16      17
      17      16      17      17      16      17      17      16      17      17
      16      17      17      16      17      17      16      17      17      16
      17      17      16      17      17      16      17      17      16      17
      17      16      17      17      16      17      17      16      17      17
      16      17      17      16      17      17      16      17      17      16
      17      17      16      17      17      16      17      17      16      17
      17      16      17      17      16      17      17      16      17      17
      16      17      17      16      17      17      16      17      17      16
      17      17      16      17      17      16      17      17      16      17
      17      16      17      17      16      17      17      16      17      17
      16      17      17      16      17      17      16      17      17      16
      17      17      16      17      17      16      17      17      16      17
      17      16      17      17      16      17      17      16      17      17
      16      17      17      16      17      17      16      17      17      16
      17      17      16      17      17      16      17      17      16      17
      17      16      17      17      16      17      17      16      17      17
      16      17      17      16      17      17      16      17      17      16
      17      17      16      17      17      16      17      17      16      17
      17      16      17      17      16      17      17      16      17      17
      16      17      17      16      17      17      16      17      17      16
      17      17      16      17      17      16      17      17      16      17
      17      16      17      17      16      17      17      16      17      17
      16      17      17      16      17      17      16      17      17      16
      17      17      16      17      17      16      17      17      16      17
      17      16      17      17      16      17      17      16      17      17
      16      17      17      16      17      17      16      17      17      16
      17      17      16      17      17      16      17      17      16      17
      17      16      17      17      16      17      17      16      17      17
      16      17      17      16      17      17      16      17      17      16
      17      17      16      17      17      16      17      17      16      17
      17      16      17      17      16      17      17      16      17      17
      16      17      17      16      17      17      16      17      17      16
      17      17      16      17      17      16      17      17      16      17
      17      16      17      17      16      17      17      16      17      17
      16      17      17      16      17      17      16      17      17      16
      17      17      16      17      17      16      17      17      16      17
      17      16      17      17      16      17      17      16      17      17
      16      17      17      16      17      17      16      17      17      16
      17      17      16      17      17      16      17      17      16      17
      17      16      17      17      16      17      17      16      17      17
      16      17      17      16      17      17      16      17      17      16
      17      17      16      17      17      16      17      17      16      17
      17      16      17      17      16      17      17      16      17      17
      16      17      17      16      17      17      16      17      17      16
      17      17      16      17      17      16      17      17      16      17
      17      16      17      17      16      17      17      16      17      17
      16      17      17      16      17      17      16      17      17      16
      17      17      16      17      17      16      17      17      16      17
      17      16      17      17      16      17      17      16      17      17
      16      17      17      16      17      17      16      17      17      16
      17      17      16      17      17      16      17      17      16      17
      17      16      17      17      16      17      17      16      17      17
      16      17      17      16      17      17      16      17      17      16
      17      17      16      17      17      16      17      17      16      17
      17      16      17      17      16      17      17      16      17      17
      16      17      17      16      17      17      16      17      17      16
      17      17      16      17      17      16      17      17      16      17
      17      16      17      17      16      17      17      16      17      17
      16      17      17      16      17      17      16      17      17      16
      17      17      16      17      17      16      17      17      16      17
      17      16      17      17      16      17      17      16      17      17
      16      17      17      16      17      17      16      17      17      16
      17      17      16      17      17      16      17      17      16      17
      17      16      17      17      16      17      17      16      17      17
      16      17      17      16      17      17      16      17      17      16
      17      17      16      17      17      16      17      17      16      17
      17      16      17      17      16      17      17      16      17      17
      16      17      17      16      17      17      16      17      17      16
      17      17      16      17      17      16      17      17      16      17
      17      16      17      17      16      17      17      16      17      17
      16      17      17      16      17      17      16      17      17      16
      17      17      16      17      17      16      17      17      16      17
      17      16      17      17      16      17      17      16      17      17
      16      17      17      16      17      17      16      17      17      16
      17      17      16      17      17      16      17      17      16      17
      17      16      17      17      16      17      17      16      17      17
      16      17      17      16      17      17      16      17      17      16
      17      17      16      17      17      16      17      17      16      17
      17      16      17      17      16      17      17      16      17      17
      16      17      17      16      17      17      16      17      17      16
      17      17      16      17      17      16      17      17      16      17
      17      16      17      17      16      17      17      16      17      17
      16      17      17      16      17      17      16      17      17      16
      17      17      16      17      17      16      17      17      16      17
      17      16      17      17      16      17      17      16      17      17
      16      17      17      16      17      17      16      17      17      16
      17      17      16      17      17      16      17      17      16      17
      17      16      17      17      16      17      17      16      17      17
      16      17      17      16      17      17      16      17      17      16
      17      17      16      17      17      16      17      17      16      17
      17      16      17      17      16      17      17      16      17      17
      16      17      17      16      17      17      16      17      17      16
      17      17      16      17      17      16      17      17      16      17
      17      16      17      17      16      17      17      16      17      17
      16      17      17      16      17      17      16      17      17      16
      17      17      16      17      17      16      17      17      16      17
      17      16      17      17      16      17      17      16      17      17
      16      17      17      16      17      17      16      17      17      16
      17      17      16      17      17      16      17      17      16      17
      17      16      17      17      16      17      17      16      17      17
      16      17      17      16      17      17      16      17      17      16
      17      17      16      17      17      16      17      17      16      17
      17      16      17      17      16      17      17      16      17      17
      16      17      17      16      17      17      16      17      17      16
      17      17      16      17      17      16      17      17      16      17
      17      16      17      17      16      17      17      16      17      17
      16      17      17      16      17      17      16      17      17      16
      17      17      16      17      17      16      17      17      16      17
      17      16      17      17      16      17      17      16      17      17
      16      17      17      16      17      17      16      17      17      16
      17      17      16      17      17      16      17      17      16      17
      17      16      17      17      16      17      17      16      17      17
      16      17      17      16      17      17      16      17      17      16
      17      17      16      17      17      16      17      17      16      17
      17      16      17      17      16      17      17      16      17      17
      16      17      17      16      17      17      16      17      17      16
      17      17      16      17      17      16      17      17      16      17
      17      16      17      17      16      17      17      16      17      17
      16      17      17      16      17      17      16      17      17      16
      17      17      16      17      17      16      17      17      16      17
      17      16      17      17      16      17      17      16      17      17
      16      17      17      16      17      17      16      17      17      16
      17      17      16      17      17      16      17      17      16      17
      17      16      17      17      16      17      17      16      17      17
      16      17      17      16      17      17      16      17      17      16
      17      17      16      17      17      16      17      17      16      17
      17      16      17      17      16      17      17      16      17      17
      16      17      17      16      17      17      16      17      17      16
      17      17      16      17      17      16      17      17      16      17
      17      16      17      17      16      17      17      16      17      17
      16      17      17      16      17      17      16      17      17      16
      17      17      16      17      17      16      17      17      16      17
      17      16      17      17      16      17      17      16      17      17
      16      17      17      16      17      17      16      17      17      16
      17      17      16      17      17      16      17      17      16      17
      17      16      17      17      16      17      17      16      17      17
      16      17      17      16      17      17      16      17      17      16
      17      17      16      17      17      16      17      17      16      17
      17      16      17      17      16      17      17      16      17      17
      16      17      17      16      17      17      16      17      17      16
      17      17      16      17      17      16      17      17      16      17
      17      16      17      17      16      17      17      16      17      17
      16      17      17      16      17      17      16      17      17      16
      17      17      16      17      17      16      17      17      16      17
      17      16      17      17      16      17      17      16      17      17
      16      17      17      16      17      17      16      17      17      16
      17      17      16      17      17      16      17      17      16      17
      17      16      17      17      16      17      17      16      17      17
      16      17      17      16      17      17      16      17      17      16
      17      17      16      17      17      16      17      17      16      17
      17      16      17      17      16      17      17      16      17      17
      16      17      17      16      17      17      16      17      17      16
      17      17      16      17      17      16      17      17      16      17
      17      16      17      17      16      17      17      16      17      17
      16      17      17      16      17      17      16      17      17      16
      17      17      16      17      17      16      17      17      16      17
      17      16      17      17      16      17      17      16      17      17
      16      17      17      16      17      17      16      17      17      16
      17      17      16      17      17      16      17      17      16      17
      17      16      17      17      16      17      17      16      17      17
      16      17      17      16      17      17      16      17      17      16
      17      17      16      17      17      16      17      17      16      17
      17      16      17      17      16      17      17      16      17      17
      16      17      17      16      17      17      16      17      17      16
      17      17      16      17      17      16      17      17      16      17
      17      16      17      17      16      17      17      16      17      17
      16      17      17      16      17      17      16      17      17      16
      17      17      16      17      17      16      17      17      16      17
      17      16      17      17      16      17      17      16      17      17
      16      17      17      16      17      17      16      17      17      16
      17      17      16      17      17      16      17      17      16      17
      17      16      17      17      16      17      17      16      17      17
      16      17      17      16      17      17      16      17      17      16
      17      17      16      17      17      16      17      17      16      17
      17      16      17      17      16      17      17      16      17      17
      16      17      17      16      17      17      16      17      17      16
      17      17      16      17      17      16      17      17      16      17
      17      16      17      17      16      17      17      16      17      17
      16      17      17      16      17      17      16      17      17      16
      17      17      16      17      17      16      17      17      16      17
      17      16      17      17      16      17      17      16      17      17
      16      17      17      16      17      17      16      17      17      16
      17      17      16      17      17      16      17      17      16      17
      17      16      17      17      16      17      17      16      17      17
      16      17      17      16      17      17      16      17      17      16
      17      17      16      17      17      16      17      17      16      17
      17      16      17      17      16      17      17      16      17      17
      16      17      17      16      17      17      16      17      17      16
      17      17      16      17      17      16      17      17      16      17
      17      16      17      17      16      17      17      16      17      17
      16      17      17      16      17      17      16      17      17      16
      17      17      16      17      17      16      17      17      16      17
      17      16      17      17      16      17      17      16      17      17
      16      17      17      16      17      17      16      17      17      16
      17      17      16      17      17      16      17      17      16      17
      17      16      17      17      16      17      17      16      17      17
      16      17      17      16      17      17      16      17      17      16
      17      17      16      17      17      16      17      17      16      17
      17      16      17      17      16      17      17      16      17      17
      16      17      17      16      17      17      16      17      17      16
      17      17      16      17      17      16      17      17      16      17
      17      16      17      17      16      17      17      16      17      17
      16      17      17      16      17      17      16      17      17      16
      17      17      16      17      17      16      17      17      16      17
      17      16      17      17      16      17      17      16      17      17
      16      17      17      16      17      17      16      17      17      16
      17      17      16      17      17      16      17      17      16      17
      17      16      17      17      16      17      17      16      17      17
      16      17      17      16      17      17      16      17      17      16
      17      17      16      17      17      16      17      17      16      17
      17      16      17      17      16      17      17      16      17      17
      16      17      17      16      17      17      16      17      17      16
      17      17      16      17      17      16      17      17      16      17
      17      16      17      17      16      17      17      16      17      17
      16      17      17      16      17      17      16      17      17      16
      17      17      16      17      17      16      17      17      16      17
      17      16      17      17      16      17      17      16      17      17
      16      17      17      16      17      17      16      17      17      16
      17      17      16      17      17      16      17      17      16      17
      17      16      17      17      16      17      17      16      17      17
      16      17      17      16      17      17      16      17      17      16
      17      17      16      17      17      16      17      17      16      17
      17      16      17      17      16      17      17      16      17      17
      16      17      17      16      17      17      16      17      17      16
      17      17      16      17      17      16      17      17      16      17
      17      16      17      17      16      17      17      16      17      17
      16      17      17      16      17      17      16      17      17      16
      17      17      16      17      17      16      17      17      16      17
      17      16      17      17      16      17      17      16      17      17
      16      17      17      16      17      17      16      17      17      16
      17      17      16      17      17      16      17      17      16      17
      17      16      17      17      16      17      17      16      17      17
      16      17      17      16      17      17      16      17      17      16
      17      17      16      17      17      16      17      17      16      17
      17      16      17      17      16      17      17      16      17      17
      16      17      17      16      17      17      16      17      17      16
      17      17      16      17      17      16      17      17      16      17
      17      16      17      17      16      17      17      16      17      17
      16      17      17      16      17      17      16      17      17      16
      17      17      16      17      17      16      17      17      16      17
      17      16      17      17      16      17      17      16      17      17
      16      17      17      16      17      17      16      17      17      16
      17      17      16      17      17      16      17      17      16      17
      17      16      17      17      16      17      17      16      17      17
      16      17      17      16      17      17      16      17      17      16
      17      17      16      17      17      16      17      17      16      17
      17      16      17      17      16      17      17      16      17      17
      16      17      17      16      17      17      16      17      17      16
      17      17      16      17      17      16      17      17      16      17
      17      16      17      17      16      17      17      16      17      17
      16      17      17      16      17      17      16      17      17      16
      17      17      16      17      17      16      17      17      16      17
      17      16      17      17      16      17      17      16      17      17
      16      17      17      16      17      17      16      17      17      16
      17      17      16      17      17      16      17      17      16      17
      17      16      17      17      16      17      17      16      17      17
      16      17      17      16      17      17      16      17      17      16
      17      17      16      17      17      16      17      17      16      17
      17      16      17      17      16      17      17      16      17      17
      16      17      17      16      17      17      16      17      17      16
      17      17      16      17      17      16      17      17      16      17
      17      16      17      17      16      17      17      16      17      17
      16      17      17      16      17      17      16      17      17      16
      17      17      16      17      17      16      17      17      16      17
      17      16      17      17      16      17      17      16      17      17
      16      17      17      16      17      17      16      17      17      16
      17      17      16      17      17      16      17      17      16      17
      17      16      17      17      16      17      17      16      17      17
      16      17      17      16      17      17      16      17      17      16
      17      17      16      17      17      16      17      17      16      17
      17      16      17      17      16      17      17      16      17      17
      16      17      17      16      17      17      16      17      17      16
      17      17      16      17      17      16      17      17      16      17
      17      16      17      17      16      17      17      16      17      17
      16      17      17      16      17      17      16      17      17      16
      17      17      16      17      17      16      17      17      16      17
      17      16      17      17      16      17      17      16      17      17
      16      17      17      16      17      17      16      17      17      16
      17      17      16      17      17      16      17      17      16      17
      17      16      17      17      16      17      17      16      17      17
      16      17      17      16      17      17      16      17      17      16
      17      17      16      17      17      16      17      17      16      17
      17      16      17      17      16      17      17      16      17      17
      16      17      17      16      17      17      16      17      17      16
      17      17      16      17      17      16      17      17      16      17
      17      16      17      17      16      17      17      16      17      17
      16      17      17      16      17      17      16      17      17      16
      17      17      16      17      17      16      17      17      16      17
      17      16      17      17      16      17      17      16      17      17
      16      17      17      16      17      17      16      17      17      16
      17      17      16      17      17      16      17      17      16      17
      17      16      17      17      16      17      17      16      17      17
      16      17      17      16      17      17      16      17      17      16
      17      17      16      17      17      16      17      17      16      17
      17      16      17      17      16      17      17      16      17      17
      16      17      17      16      17      17      16      17      17      16
      17      17      16      17      17      16      17      17      16      17
      17      16      17      17      16      17      17      16      17      17
      16      17      17      16      17      17      16      17      17      16
      17      17      16      17      17      16      17      17      16      17
      17      16      17      17      16      17      17      16      17      17
      16      17      17      16      17      17      16      17      17      16
      17      17      16      17      17      16      17      17      16      17
      17      16      17      17      16      17      17      16      17      17
      16      17      17      16      17      17      16      17      17      16
      17      17      16      17      17      16      17      17      16      17
      17      16      17      17      16      17      17      16      17      17
      16      17      17      16      17      17      16      17      17      16
      17      17      16      17      17      16      17      17      16      17
      17      16      17      17      16      17      17      16      17      17
      16      17      17      16      17      17      16      17      17      16
      17      17      16      17      17      16      17      17      16      17
      17      16      17      17      16      17      17      16      17      17
      16      17      17      16      17      17      16      17      17      16
      17      17      16      17      17      16      17      17      16      17
      17      16      17      17      16      17      17      16      17      17
      16      17      17      16      17      17      16      17      17      16
      17      17      16      17      17      16      17      17      16      17
      17      16      17      17      16      17      17      16      17      17
      16      17      17      16      17      17      16      17      17      16
      17      17      16      17      17      16      17      17      16      17
      17      16      17      17      16      17      17      16      17      17
      16      17      17      16      17      17      16      17      17      16
      17      17      16      17      17      16      17      17      16      17
      17      16      17      17      16      17      17      16      17      17
      16      17      17      16      17      17      16      17      17      16
      17      17      16      17      17      16      17      17      16      17
      17      16      17      17      16      17      17      16      17      17
      16      17      17      16      17      17      16      17      17      16
      17      17      16      17      17      16      17      17      16      17
      17      16      17      17      16      17      17      16      17      17
      16      17      17      16      17      17      16      17      17      16
      17      17      16      17      17      16      17      17      16      17
      17      16      17      17      16      17      17      16      17      17
      16      17      17      16      17      17      16      17      17      16
      17      17      16      17      17      16      17      17      16      17
      17      16      17      17      16      17      17      16      17      17
      16      17      17      16      17      17      16      17      17      16
      17      17      16      17      17      16      17      17      16      17
      17      16      17      17      16      17      17      16      17      17
      16      17      17      16      17      17      16      17      17      16
      17      17      16      17      17      16      17      17      16      17
      17      16      17      17      16      17      17      16      17      17
      16      17      17      16      17      17      16      17      17      16
      17      17      16      17      17      16      17      17      16      17
      17      16      17      17      16      17      17      16      17      17
      16      17      17      16      17      17      16      17      17      16
      17      17      16      17      17      16      17      17      16      17
      17      16      17      17      16      17      17      16      17      17
      16      17      17      16      17      17      16      17      17      16
      17      17      16      17      17      16      17      17      16      17
      17      16      17      17      16      17      17      16      17      17
      16      17      17      16      17      17      16      17      17      16
      17      17      16      17      17      16      17      17      16      17
      17      16      17      17      16      17      17      16      17      17
      16      17      17      16      17      17      16      17      17      16
      17      17      16      17      17      16      17      17      16      17
      17      16      17      17      16      17      17      16      17      17
      16      17      17      16      17      17      16      17      17      16
      17      17      16      17      17      16      17      17      16      17
      17      16      17      17      16      17      17      16      17      17
      16      17      17      16      17      17      16      17      17      16
      17      17      16      17      17      16      17      17      16      17
      17      16      17      17      16      17      17      16      17      17
      16      17      17      16      17      17      16      17      17      16
      17      17      16      17      17      16      17      17      16      17
      17      16      17      17      16      17      17      16      17      17
      16      17      17      16      17      17      16      17      17      16
      17      17      16      17      17      16      17      17      16      17
      17      16      17      17      16      17      17      16      17      17
      16      17      17      16      17      17      16      17      17      16
      17      17      16      17      17      16      17      17      16      17
      17      16      17      17      16      17      17      16      17      17
      16      17      17      16      17      17      16      17      17      16
      17      17      16      17      17      16      17      17      16      17
      17      16      17      17      16      17      17      16      17      17
      16      17      17      16      17      17      16      17      17      16
      17      17      16      17      17      16      17      17      16      17
      17      16      17      17      16      17      17      16      17      17
      16      17      17      16      17      17      16      17      17      16
      17      17      16      17      17      16      17      17      16      17
      17      16      17      17      16      17      17      16      17      17
      16      17      17      16      17      17      16      17      17      16
      17      17      16      17      17      16      17      17      16      17
      17      16      17      17      16      17      17      16      17      17
      16      17      17      16      17      17      16      17      17      16
      17      17      16      17      17      16      17      17      16      17
      17      16      17      17      16      17      17      16      17      17
      16      17      17      16      17      17      16      17      17      16
      17      17      16      17      17      16      17      17      16      17
      17      16      17      17      16      17      17      16      17      17
      16      17      17      16      17      17      16      17      17      16
      17      17      16      17      17      16      17      17      16      17
      17      16      17      17      16      17      17      16      17      17
      16      17      17      16      17      17      16      17      17      16
      17      17      16      17      17      16      17      17      16      17
      17      16      17      17      16      17      17      16      17      17
      16      17      17      16      17      17      16      17      17      16
      17      17      16      17      17      16      17      17      16      17
      17      16      17      17      16      17      17      16      17      17
      16      17      17      16      17      17      16      17      17      16
      17      17      16      17      17      16      17      17      16      17
      17      16      17      17      16      17      17      16      17      17
      16      17      17      16      17      17      16      17      17      16
      17      17      16      17      17      16      17      17      16      17
      17      16      17      17      16      17      17      16      17      17
      16      17      17      16      17      17      16      17      17      16
      17      17      16      17      17      16      17      17      16      17
      17      16      17      17      16      17      17      16      17      17
      16      17      17      16      17      17      16      17      17      16
      17      17      16      17      17      16      17      17      16      17
      17      16      17      17      16      17      17      16      17      17
      16      17      17      16      17      17      16      17      17      16
      17      17      16      17      17      16      17      17      16      17
      17      16      17      17      16      17      17      16      17      17
      16      17      17      16      17      17      16      17      17      16
      17      17      16      17      17      16      17      17      16      17
      17      16      17      17      16      17      17      16      17      17
      16      17      17      16      17      17      16      17      17      16
      17      17      16      17      17      16      17      17      16      17
      17      16      17      17      16      17      17      16      17      17
      16      17      17      16      17      17      16      17      17      16
      17      17      16      17      17      16      17      17      16      17
      17      16      17      17      16      17      17      16      17      17
      16      17      17      16      17      17      16      17      17      16
      17      17      16      17      17      16      17      17      16      17
      17      16      17      17      16      17      17      16      17      17
      16      17      17      16      17      17      16      17      17      16
      17      17      16      17      17      16      17      17      16      17
      17      16      17      17      16      17      17      16      17      17
      16      17      17      16      17      17      16      17      17      16
      17      17      16      17      17      16      17      17      16      17
      17      16      17      17      16      17      17      16      17      17
      16      17      17      16      17      17      16      17      17      16
      17      17      16      17      17      16      17      17      16      17
      17      16      17      17      16      17      17      16      17      17
      16      17      17      16      17      17      16      17      17      16
      17      17      16      17      17      16      17      17      16      17
      17      16      17      17      16      17      17      16      17      17
      16      17      17      16      17      17      16      17      17      16
      17      17      16      17      17      16      17      17      16      17
      17      16      17      17      16      17      17      16      17      17
      16      17      17      16      17      17      16      17      17      16
      17      17      16      17      17      16      17      17      16      17
      17      16      17      17      16      17      17      16      17      17
      16      17      17      16      17      17      16      17      17      16
      17      17      16      17      17      16      17      17      16      17
      17      16      17      17      16      17      17      16      17      17
      16      17      17      16      17      17      16      17      17      16
      17      17      16      17      17      16      17      17      16      17
      17      16      17      17      16      17      17      16      17      17
      16      17      17      16      17      17      16      17      17      16
      17      17      16      17      17      16      17      17      16      17
      17      16      17      17      16      17      17      16      17      17
      16      17      17      16      17      17      16      17      17      16
      17      17      16      17      17      16      17      17      16      17
      17      16      17      17      16      17      17      16      17      17
      16      17      17      16      17      17      16      17      17      16
      17      17      16      17      17      16      17      17      16      17
      17      16      17      17      16      17      17      16      17      17
      16      17      17      16      17      17      16      17      17      16
      17      17      16      17      17      16      17      17      16      17
      17      16      17      17      16      17      17      16      17      17
      16      17      17      16      17      17      16      17      17      16
      17      17      16      17      17      16      17      17      16      17
      17      16      17      17      16      17      17      16      17      17
      16      17      17      16      17      17      16      17      17      16
      17      17      16      17      17      16      17      17      16      17
      17      16      17      17      16      17      17      16      17      17
      16      17      17      16      17      17      16      17      17      16
      17      17      16      17      17      16      17      17      16      17
      17      16      17      17      16      17      17      16      17      17
      16      17      17      16      17      17      16      17      17      16
      17      17      16      17      17      16      17      17      16      17
      17      16      17      17      16      17      17      16      17      17
      16      17      17      16      17      17      16      17      17      16
      17      17      16      17      17      16      17      17      16      17
      17      16      17      17      16      17      17      16      17      17
      16      17      17      16      17      17      16      17      17      16
      17      17      16      17      17      16      17      17      16      17
      17      16      17      17      16      17      17      16      17      17
      16      17      17      16      17      17      16      17      17      16
      17      17      16      17      17      16      17      17      16      17
      17      16      17      17      16      17      17      16      17      17
      16      17      17      16      17      17      16      17      17      16
      17      17      16      17      17      16      17      17      16      17
      17      16      17      17      16      17      17      16      17      17
      16      17      17      16      17      17      16      17      17      16
      17      17      16      17      17      16      17      17      16      17
      17      16      17      17      16      17      17      16      17      17
      16      17      17      16      17      17      16      17      17      16
      17      17      16      17      17      16      17      17      16      17
      17      16      17      17      16      17      17      16      17      17
      16      17      17      16      17      17      16      17      17      16
      17      17      16      17      17      16      17      17      16      17
      17      16      17      17
%FLAG NUMBER_EXCLUDED_ATOMS                                                     
%FORMAT(10I8)                                                                   
      16       9       8      11       6       5       8       5       4       7
       4       3       6       3       7       3      10       4      13       7
      12       6       5      10       5       4       9       5       4       6
       5       4       3       2       1       1      10       3      14      11
       6       5       8       5       4       7       4       3       6       3
       7       3       7       4       7       4       3       7       3      10
       4      12       7       8       5       4       3       1       1       7
       3      10       4      16       7      15       9       8       3       2
       1       7       5       4       3       2       1       1       7       3
      10       4      12       7      12       5       4      10       8       4
       6       3       5       3       3       2       1       1       7       3
      10       4      13       7      11       6       5       6       4       3
       2       1       1       7       3      10       4      16       7      12
       9       8       3       2       1       4       2       1       1       7
       3      10       4      13       7      11       6       5       6       4
       3       2       1       1       7       3      10       4      13       7
      15       6       5      10       8       7       3       2       1       3
       2       1       1       7       3      10       4      10       7       6
       3       2       1       7       3      10       4      13       7      12
       6       5      10       5       4       9       5       4       6       5
       4       3       2       1       1       7       3      10       4      12
       7      10       5       4       5       3       2       1       1       7
       3      10       4      12       7       8       5       4       3       1
       1       7       3      10       4      12       7      10       5       4
       5       3       2       1       1       7       3      10       4      11
       7       7       4       3       2       1       7       3      10       4
      13       7      15       6       5      10       8       7       3       2
       1       3       2       1       1       7       3       7       4       7
       4       3       7       3      10       4      16       7      15       9
       8       3       2       1       7       5       4       3       2       1
       1       7       3      10       4      11       7       7       4       3
       2       1       7       3      10       4      16       7      12       9
       8       3       2       1       4       2       1       1       7       3
      10       4      14       7      10       7       6       3       2       1
       2       1       7       3       7       4       7       4       3       7
       3       7       4       7       4       3       7       3      10       4
      16       7      12       9       8       3       2       1       4       2
       1       1       7       3      10       4      12       7      10       5
       4       5       3       2       1       1       7       3      10       4
      14       7      10       7       6       3       2       1       2       1
       7       3      10       4      11       7       7       4       3       2
       1       7       3      10       4      16       7      12       9       8
       3       2       1       4       2       1       1       7       3      10
       4      13       7      12       6       5       9       5       4       7
       4       3       8       3       6       5       2       1       2       1
       1       7       3      10       4      12       7      11       5       4
       8       6       5       3       3       2       1       1       7       3
       7       4       7       4       3       7       3       7       4       7
       4       3       7       3      10       4      16       7      15       9
       8       3       2       1       7       5       4       3       2       1
       1       7       3      10       4      12       7      12       5       4
      10       8       4       7       3       6       4       1       3       2
       1       1       7       3      10       4      16       7      12       9
       8       3       2       1       4       2       1       1       7       3
      10       4      13       7      12       6       5      10       5       4
       9       5       4       6       5       4       3       2       1       1
       7       3      10       4      10       7       6       3       2       1
       7       3      10       4      16       7      12       9       8       3
       2       1       4       2       1       1       7       3      10       4
      16       7      15       9       8       3       2       1       7       5
       4       3       2       1       1      10       3      14      11       6
       5       8       5       4       7       4       3       6       3       7
       3      10       4      13       7      11       6       5       8       4
       3       4       3       2       1       1       7       3       7       4
       7       4       3       7       3      10       4      10       7       6
       3       2       1       7       3      10       4      10       7       6
       3       2       1       7       3      10       4      13       7      11
       6       5       6       4       3       2       1       1       7       3
      10       4      11       7       7       4       3       2       1       7
       3      10       4      12       7       8       5       4       3       1
       1       7       3       7       4       7       4       3       7       3
      10       4      13       7      12       6       5       9       5       4
       7       4       3       8       3       6       5       2       1       2
       1       1       7       3      10       4      16       7      15       9
       8       3       2       1       7       5       4       3       2       1
       1       7       3      10       4      12       7      11       5       4
       8       6       5       3       3       2       1       1       7       3
      10       4      13       7      12       6       5      10       5       4
       9       5       4       6       5       4       3       2       1       1
       7       3       7       4       7       4       3       7       3      10
       4      12       7       8       5       4       3       1       1       7
       3      10       4      13       7      12       6       5       9       5
       4       7       4       3       8       3       6       5       2       1
       2       1       1       7       3      10       4      16       7      12
       9       8       3       2       1       4       2       1       1       7
       3      10       4      13       7      15       6       5      10       8
       7       3       2       1       3       2       1       1       7       3
      10       4      10       7       6       3       2       1       7       3
      10       4      16       7      12       9       8       3       2       1
       4       2       1       1       7       3      10       4      12       7
      10       5       4       5       3       2       1       1       7       3
       7       4       7       4       3       7       3      10       4      16
       7      12       9       8       3       2       1       4       2       1
       1       7       3      10       4      11       7       7       4       3
       2       1       7       3      10       4      13       7      15       6
       5      10       8       7       3       2       1       3       2       1
       1       7       3      10       4      13       7      11       6       5
       6       4       3       2       1       1       7       3       7       4
       7       4       3       7       3      10       4      10       7       6
       3       2       1       7       3      10       4      14       7      10
       7       6       3       2       1       2       1       7       3      10
       4      12       7      11       5       4       8       6       5       3
       3       2       1       1       7       3      10       4      13       7
      12       6       5      10       5       4       9       5       4       6
       5       4       3       2       1       1       7       3      10       4
      13       7      11       6       5       8       4       3       4       3
       2       1       1       7       3      10       4      10       7       6
       3       2       1       7       3      10       4      16       7      12
       9       8       3       2       1       4       2       1       1       7
       3      10       4      13       7      11       6       5       6       4
       3       2       1       1       7       3      10       4      14       7
      10       7       6       3       2       1       2       1       7       3
      10       4      13       7      15       6       5      10       8       7
       3       2       1       3       2       1       1       7       3      10
       4      13       7      12       6       5       9       5       4       7
       4       3       8       3       6       5       2       1       2       1
       1       7       3      10       4      12       7      10       5       4
       5       3       2       1       1       7       3      10       4      14
       7      10       7       6       3       2       1       2       1       7
       3       7       4       7       4       3       7       3      10       4
      13       7      11       6       5       8       4       3       4       3
       2       1       1       7       3      10       4      16       7      12
       9       8       3       2       1       4       2       1       1       7
       3      10       4      16       7      12       9       8       3       2
       1       4       2       1       1       7       3      10       4      12
       7      11       5       4       8       6       5       3       3       2
       1       1       7       3      10       4      13       7      15       6
       5      10       8       7       3       2       1       3       2       1
       1       7       3      10       4      13       7      15       6       5
      10       8       7       3       2       1       3       2       1       1
       7       3      10       4      13       7      15       6       5      10
       8       7       3       2       1       3       2       1       1       7
       3      10       4      13       7      11       6       5       6       4
       3       2       1       1       7       3      10       4      13       7
      12       6       5      10       5       4       9       5       4       6
       5       4       3       2       1       1       7       3       7       4
       7       4       3       7       3      10       4      13       7      11
       6       5       8       4       3       4       3       2       1       1
       7       3      10       4      11       7       7       4       3       2
       1      10       3      14      11       6       5       8       5       4
       7       4       3       6       3       7       3      10       4      12
       7      10       7       6       3       2       1       2       1       2
       1       1      12       6       5       4      12       7      12       5
       4      10       8       4       6       3       5       3       3       2
       1       1       7       3      10       4      10       7       6       3
       2       1       7       3      10       4      12       7       8       5
       4       3       1       1       7       3      10       4      11       7
       7       4       3       2       1       7       3      10       4      13
       7      11       6       5       6       4       3       2       1       1
       7       3      10       4      10       7       6       3       2       1
       7       3      10       4      12       7       8       5       4       3
       1       1       7       3      10       4      13       7      11       6
       5       6       4       3       2       1       1       7       3      10
       4      12       7      10       5       4       5       3       2       1
       1       7       3      10       4      13       7      11       6       5
       6       4       3       2       1       1       7       3      10       4
      13       7      11       6       5       8       4       3       4       3
       2       1       1       7       3      10       4      16       7      12
       9       8       3       2       1       4       2       1       1       7
       3      10       4      11       7       7       4       3       2       1
       7       3      10       4      10       7       6       3       2       1
       7       3      10       4      14       7      12       9       8       3
       2       1       4       2       1       1       2       1       1       1
       1       1       1       1       1       1       1       1       1       1
       1       1       1       1       1       1       1       1       1       1
       1       1       1       1       1       1       1       1       1       1
       2       1       1       2       1       1       2       1       1       2
       1       1       2       1       1       2       1       1       2       1
       1       2       1       1       2       1       1       2       1       1
       2       1       1       2       1       1       2       1       1       2
       1       1       2       1       1       2       1       1       2       1
       1       2       1       1       2       1       1       2       1       1
       2       1       1       2       1       1       2       1       1       2
       1       1       2       1       1       2       1       1       2       1
       1       2       1       1       2       1       1       2       1       1
       2       1       1       2       1       1       2       1       1       2
       1       1       2       1       1       2       1       1       2       1
       1       2       1       1       2       1       1       2       1       1
       2       1       1       2       1       1       2       1       1       2
       1       1       2       1       1       2       1       1       2       1
       1       2       1       1       2       1       1       2       1       1
       2       1       1       2       1       1       2       1       1       2
       1       1       2       1       1       2       1       1       2       1
       1       2       1       1       2       1       1       2       1       1
       2       1       1       2       1       1       2       1       1       2
       1       1       2       1       1       2       1       1       2       1
       1       2       1       1       2       1       1       2       1       1
       2       1       1       2       1       1       2       1       1       2
       1       1       2       1       1       2       1       1       2       1
       1       2       1       1       2       1       1       2       1       1
       2       1       1       2       1       1       2       1       1       2
       1       1       2       1       1       2       1       1       2       1
       1       2       1       1       2       1       1       2       1       1
       2       1       1       2       1       1       2       1       1       2
       1       1       2       1       1       2       1       1       2       1
       1       2       1       1       2       1       1       2       1       1
       2       1       1       2       1       1       2       1       1       2
       1       1       2       1       1       2       1       1       2       1
       1       2       1       1       2       1       1       2       1       1
       2       1       1       2       1       1       2       1       1       2
       1       1       2       1       1       2       1       1       2       1
       1       2       1       1       2       1       1       2       1       1
       2       1       1       2       1       1       2       1       1       2
       1       1       2       1       1       2       1       1       2       1
       1       2       1       1       2       1       1       2       1       1
       2       1       1       2       1       1       2       1       1       2
       1       1       2       1       1       2       1       1       2       1
       1       2       1       1       2       1       1       2       1       1
       2       1       1       2       1       1       2       1       1       2
       1       1       2       1       1       2       1       1       2       1
       1       2       1       1       2       1       1       2       1       1
       2       1       1       2       1       1       2       1       1       2
       1       1       2       1       1       2       1       1       2       1
       1       2       1       1       2       1       1       2       1       1
       2       1       1       2       1       1       2       1       1       2
       1       1       2       1       1       2       1       1       2       1
       1       2       1       1       2       1       1       2       1       1
       2       1       1       2       1       1       2       1       1       2
       1       1       2       1       1       2       1       1       2       1
       1       2       1       1       2       1       1       2       1       1
       2       1       1       2       1       1       2       1       1       2
       1       1       2       1       1       2       1       1       2       1
       1       2       1       1       2       1       1       2       1       1
       2       1       1       2       1       1       2       1       1       2
       1       1       2       1       1       2       1       1       2       1
       1       2       1       1       2       1       1       2       1       1
       2       1       1       2       1       1       2       1       1       2
       1       1       2       1       1       2       1       1       2       1
       1       2       1       1       2       1       1       2       1       1
       2       1       1       2       1       1       2       1       1       2
       1       1       2       1       1       2       1       1       2       1
       1       2       1       1       2       1       1       2       1       1
       2       1       1       2       1       1       2       1       1       2
       1       1       2       1       1       2       1       1       2       1
       1       2       1       1       2       1       1       2       1       1
       2       1       1       2       1       1       2       1       1       2
       1       1       2       1       1       2       1       1       2       1
       1       2       1       1       2       1       1       2       1       1
       2       1       1       2       1       1       2       1       1       2
       1       1       2       1       1       2       1       1       2       1
       1       2       1       1       2       1       1       2       1       1
       2       1       1       2       1       1       2       1       1       2
       1       1       2       1       1       2       1       1       2       1
       1       2       1       1       2       1       1       2       1       1
       2       1       1       2       1       1       2       1       1       2
       1       1       2       1       1       2       1       1       2       1
       1       2       1       1       2       1       1       2       1       1
       2       1       1       2       1       1       2       1       1       2
       1       1       2       1       1       2       1       1       2       1
       1       2       1       1       2       1       1       2       1       1
       2       1       1       2       1       1       2       1       1       2
       1       1       2       1       1       2       1       1       2       1
       1       2       1       1       2       1       1       2       1       1
       2       1       1       2       1       1       2       1       1       2
       1       1       2       1       1       2       1       1       2       1
       1       2       1       1       2       1       1       2       1       1
       2       1       1       2       1       1       2       1       1       2
       1       1       2       1       1       2       1       1       2       1
       1       2       1       1       2       1       1       2       1       1
       2       1       1       2       1       1       2       1       1       2
       1       1       2       1       1       2       1       1       2       1
       1       2       1       1       2       1       1       2       1       1
       2       1       1       2       1       1       2       1       1       2
       1       1       2       1       1       2       1       1       2       1
       1       2       1       1       2       1       1       2       1       1
       2       1       1       2       1       1       2       1       1       2
       1       1       2       1       1       2       1       1       2       1
       1       2       1       1       2       1       1       2       1       1
       2       1       1       2       1       1       2       1       1       2
       1       1       2       1       1       2       1       1       2       1
       1       2       1       1       2       1       1       2       1       1
       2       1       1       2       1       1       2       1       1       2
       1       1       2       1       1       2       1       1       2       1
       1       2       1       1       2       1       1       2       1       1
       2       1       1       2       1       1       2       1       1       2
       1       1       2       1       1       2       1       1       2       1
       1       2       1       1       2       1       1       2       1       1
       2       1       1       2       1       1       2       1       1       2
       1       1       2       1       1       2       1       1       2       1
       1       2       1       1       2       1       1       2       1       1
       2       1       1       2       1       1       2       1       1       2
       1       1       2       1       1       2       1       1       2       1
       1       2       1       1       2       1       1       2       1       1
       2       1       1       2       1       1       2       1       1       2
       1       1       2       1       1       2       1       1       2       1
       1       2       1       1       2       1       1       2       1       1
       2       1       1       2       1       1       2       1       1       2
       1       1       2       1       1       2       1       1       2       1
       1       2       1       1       2       1       1       2       1       1
       2       1       1       2       1       1       2       1       1       2
       1       1       2       1       1       2       1       1       2       1
       1       2       1       1       2       1       1       2       1       1
       2       1       1       2       1       1       2       1       1       2
       1       1       2       1       1       2       1       1       2       1
       1       2       1       1       2       1       1       2       1       1
       2       1       1       2       1       1       2       1       1       2
       1       1       2       1       1       2       1       1       2       1
       1       2       1       1       2       1       1       2       1       1
       2       1       1       2       1       1       2       1       1       2
       1       1       2       1       1       2       1       1       2       1
       1       2       1       1       2       1       1       2       1       1
       2       1       1       2       1       1       2       1       1       2
       1       1       2       1       1       2       1       1       2       1
       1       2       1       1       2       1       1       2       1       1
       2       1       1       2       1       1       2       1       1       2
       1       1       2       1       1       2       1       1       2       1
       1       2       1       1       2       1       1       2       1       1
       2       1       1       2       1       1       2       1       1       2
       1       1       2       1       1       2       1       1       2       1
       1       2       1       1       2       1       1       2       1       1
       2       1       1       2       1       1       2       1       1       2
       1       1       2       1       1       2       1       1       2       1
       1       2       1       1       2       1       1       2       1       1
       2       1       1       2       1       1       2       1       1       2
       1       1       2       1       1       2       1       1       2       1
       1       2       1       1       2       1       1       2       1       1
       2       1       1       2       1       1       2       1       1       2
       1       1       2       1       1       2       1       1       2       1
       1       2       1       1       2       1       1       2       1       1
       2       1       1       2       1       1       2       1       1       2
       1       1       2       1       1       2       1       1       2       1
       1       2       1       1       2       1       1       2       1       1
       2       1       1       2       1       1       2       1       1       2
       1       1       2       1       1       2       1       1       2       1
       1       2       1       1       2       1       1       2       1       1
       2       1       1       2       1       1       2       1       1       2
       1       1       2       1       1       2       1       1       2       1
       1       2       1       1       2       1       1       2       1       1
       2       1       1       2       1       1       2       1       1       2
       1       1       2       1       1       2       1       1       2       1
       1       2       1       1       2       1       1       2       1       1
       2       1       1       2       1       1       2       1       1       2
       1       1       2       1       1       2       1       1       2       1
       1       2       1       1       2       1       1       2       1       1
       2       1       1       2       1       1       2       1       1       2
       1       1       2       1       1       2       1       1       2       1
       1       2       1       1       2       1       1       2       1       1
       2       1       1       2       1       1       2       1       1       2
       1       1       2       1       1       2       1       1       2       1
       1       2       1       1       2       1       1       2       1       1
       2       1       1       2       1       1       2       1       1       2
       1       1       2       1       1       2       1       1       2       1
       1       2       1       1       2       1       1       2       1       1
       2       1       1       2       1       1       2       1       1       2
       1       1       2       1       1       2       1       1       2       1
       1       2       1       1       2       1       1       2       1       1
       2       1       1       2       1       1       2       1       1       2
       1       1       2       1       1       2       1       1       2       1
       1       2       1       1       2       1       1       2       1       1
       2       1       1       2       1       1       2       1       1       2
       1       1       2       1       1       2       1       1       2       1
       1       2       1       1       2       1       1       2       1       1
       2       1       1       2       1       1       2       1       1       2
       1       1       2       1       1       2       1       1       2       1
       1       2       1       1       2       1       1       2       1       1
       2       1       1       2       1       1       2       1       1       2
       1       1       2       1       1       2       1       1       2       1
       1       2       1       1       2       1       1       2       1       1
       2       1       1       2       1       1       2       1       1       2
       1       1       2       1       1       2       1       1       2       1
       1       2       1       1       2       1       1       2       1       1
       2       1       1       2       1       1       2       1       1       2
       1       1       2       1       1       2       1       1       2       1
       1       2       1       1       2       1       1       2       1       1
       2       1       1       2       1       1       2       1       1       2
       1       1       2       1       1       2       1       1       2       1
       1       2       1       1       2       1       1       2       1       1
       2       1       1       2       1       1       2       1       1       2
       1       1       2       1       1       2       1       1       2       1
       1       2       1       1       2       1       1       2       1       1
       2       1       1       2       1       1       2       1       1       2
       1       1       2       1       1       2       1       1       2       1
       1       2       1       1       2       1       1       2       1       1
       2       1       1       2       1       1       2       1       1       2
       1       1       2       1       1       2       1       1       2       1
       1       2       1       1       2       1       1       2       1       1
       2       1       1       2       1       1       2       1       1       2
       1       1       2       1       1       2       1       1       2       1
       1       2       1       1       2       1       1       2       1       1
       2       1       1       2       1       1       2       1       1       2
       1       1       2       1       1       2       1       1       2       1
       1       2       1       1       2       1       1       2       1       1
       2       1       1       2       1       1       2       1       1       2
       1       1       2       1       1       2       1       1       2       1
       1       2       1       1       2       1       1       2       1       1
       2       1       1       2       1       1       2       1       1       2
       1       1       2       1       1       2       1       1       2       1
       1       2       1       1       2       1       1       2       1       1
       2       1       1       2       1       1       2       1       1       2
       1       1       2       1       1       2       1       1       2       1
       1       2       1       1       2       1       1       2       1       1
       2       1       1       2       1       1       2       1       1       2
       1       1       2       1       1       2       1       1       2       1
       1       2       1       1       2       1       1       2       1       1
       2       1       1       2       1       1       2       1       1       2
       1       1       2       1       1       2       1       1       2       1
       1       2       1       1       2       1       1       2       1       1
       2       1       1       2       1       1       2       1       1       2
       1       1       2       1       1       2       1       1       2       1
       1       2       1       1       2       1       1       2       1       1
       2       1       1       2       1       1       2       1       1       2
       1       1       2       1       1       2       1       1       2       1
       1       2       1       1       2       1       1       2       1       1
       2       1       1       2       1       1       2       1       1       2
       1       1       2       1       1       2       1       1       2       1
       1       2       1       1       2       1       1       2       1       1
       2       1       1       2       1       1       2       1       1       2
       1       1       2       1       1       2       1       1       2       1
       1       2       1       1       2       1       1       2       1       1
       2       1       1       2       1       1       2       1       1       2
       1       1       2       1       1       2       1       1       2       1
       1       2       1       1       2       1       1       2       1       1
       2       1       1       2       1       1       2       1       1       2
       1       1       2       1       1       2       1       1       2       1
       1       2       1       1       2       1       1       2       1       1
       2       1       1       2       1       1       2       1       1       2
       1       1       2       1       1       2       1       1       2       1
       1       2       1       1       2       1       1       2       1       1
       2       1       1       2       1       1       2       1       1       2
       1       1       2       1       1       2       1       1       2       1
       1       2       1       1       2       1       1       2       1       1
       2       1       1       2       1       1       2       1       1       2
       1       1       2       1       1       2       1       1       2       1
       1       2       1       1       2       1       1       2       1       1
       2       1       1       2       1       1       2       1       1       2
       1       1       2       1       1       2       1       1       2       1
       1       2       1       1       2       1       1       2       1       1
       2       1       1       2       1       1       2       1       1       2
       1       1       2       1       1       2       1       1       2       1
       1       2       1       1       2       1       1       2       1       1
       2       1       1       2       1       1       2       1       1       2
       1       1       2       1       1       2       1       1       2       1
       1       2       1       1       2       1       1       2       1       1
       2       1       1       2       1       1       2       1       1       2
       1       1       2       1       1       2       1       1       2       1
       1       2       1       1       2       1       1       2       1       1
       2       1       1       2       1       1       2       1       1       2
       1       1       2       1       1       2       1       1       2       1
       1       2       1       1       2       1       1       2       1       1
       2       1       1       2       1       1       2       1       1       2
       1       1       2       1       1       2       1       1       2       1
       1       2       1       1       2       1       1       2       1       1
       2       1       1       2       1       1       2       1       1       2
       1       1       2       1       1       2       1       1       2       1
       1       2       1       1       2       1       1       2       1       1
       2       1       1       2       1       1       2       1       1       2
       1       1       2       1       1       2       1       1       2       1
       1       2       1       1       2       1       1       2       1       1
       2       1       1       2       1       1       2       1       1       2
       1       1       2       1       1       2       1       1       2       1
       1       2       1       1       2       1       1       2       1       1
       2       1       1       2       1       1       2       1       1       2
       1       1       2       1       1       2       1       1       2       1
       1       2       1       1       2       1       1       2       1       1
       2       1       1       2       1       1       2       1       1       2
       1       1       2       1       1       2       1       1       2       1
       1       2       1       1       2       1       1       2       1       1
       2       1       1       2       1       1       2       1       1       2
       1       1       2       1       1       2       1       1       2       1
       1       2       1       1       2       1       1       2       1       1
       2       1       1       2       1       1       2       1       1       2
       1       1       2       1       1       2       1       1       2       1
       1       2       1       1       2       1       1       2       1       1
       2       1       1       2       1       1       2       1       1       2
       1       1       2       1       1       2       1       1       2       1
       1       2       1       1       2       1       1       2       1       1
       2       1       1       2       1       1       2       1       1       2
       1       1       2       1       1       2       1       1       2       1
       1       2       1       1       2       1       1       2       1       1
       2       1       1       2       1       1       2       1       1       2
       1       1       2       1       1       2       1       1       2       1
       1       2       1       1       2       1       1       2       1       1
       2       1       1       2       1       1       2       1       1       2
       1       1       2       1       1       2       1       1       2       1
       1       2       1       1       2       1       1       2       1       1
       2       1       1       2       1       1       2       1       1       2
       1       1       2       1       1       2       1       1       2       1
       1       2       1       1       2       1       1       2       1       1
       2       1       1       2       1       1       2       1       1       2
       1       1       2       1       1       2       1       1       2       1
       1       2       1       1       2       1       1       2       1       1
       2       1       1       2       1       1       2       1       1       2
       1       1       2       1       1       2       1       1       2       1
       1       2       1       1       2       1       1       2       1       1
       2       1       1       2       1       1       2       1       1       2
       1       1       2       1       1       2       1       1       2       1
       1       2       1       1       2       1       1       2       1       1
       2       1       1       2       1       1       2       1       1       2
       1       1       2       1       1       2       1       1       2       1
       1       2       1       1       2       1       1       2       1       1
       2       1       1       2       1       1       2       1       1       2
       1       1       2       1       1       2       1       1       2       1
       1       2       1       1       2       1       1       2       1       1
       2       1       1       2       1       1       2       1       1       2
       1       1       2       1       1       2       1       1       2       1
       1       2       1       1       2       1       1       2       1       1
       2       1       1       2       1       1       2       1       1       2
       1       1       2       1       1       2       1       1       2       1
       1       2       1       1       2       1       1       2       1       1
       2       1       1       2       1       1       2       1       1       2
       1       1       2       1       1       2       1       1       2       1
       1       2       1       1       2       1       1       2       1       1
       2       1       1       2       1       1       2       1       1       2
       1       1       2       1       1       2       1       1       2       1
       1       2       1       1       2       1       1       2       1       1
       2       1       1       2       1       1       2       1       1       2
       1       1       2       1       1       2       1       1       2       1
       1       2       1       1       2       1       1       2       1       1
       2       1       1       2       1       1       2       1       1       2
       1       1       2       1       1       2       1       1       2       1
       1       2       1       1       2       1       1       2       1       1
       2       1       1       2       1       1       2       1       1       2
       1       1       2       1       1       2       1       1       2       1
       1       2       1       1       2       1       1       2       1       1
       2       1       1       2       1       1       2       1       1       2
       1       1       2       1       1       2       1       1       2       1
       1       2       1       1       2       1       1       2       1       1
       2       1       1       2       1       1       2       1       1       2
       1       1       2       1       1       2       1       1       2       1
       1       2       1       1       2       1       1       2       1       1
       2       1       1       2       1       1       2       1       1       2
       1       1       2       1       1       2       1       1       2       1
       1       2       1       1       2       1       1       2       1       1
       2       1       1       2       1       1       2       1       1       2
       1       1       2       1       1       2       1       1       2       1
       1       2       1       1       2       1       1       2       1       1
       2       1       1       2       1       1       2       1       1       2
       1       1       2       1       1       2       1       1       2       1
       1       2       1       1       2       1       1       2       1       1
       2       1       1       2       1       1       2       1       1       2
       1       1       2       1       1       2       1       1       2       1
       1       2       1       1       2       1       1       2       1       1
       2       1       1       2       1       1       2       1       1       2
       1       1       2       1       1       2       1       1       2       1
       1       2       1       1       2       1       1       2       1       1
       2       1       1       2       1       1       2       1       1       2
       1       1       2       1       1       2       1       1       2       1
       1       2       1       1       2       1       1       2       1       1
       2       1       1       2       1       1       2       1       1       2
       1       1       2       1       1       2       1       1       2       1
       1       2       1       1       2       1       1       2       1       1
       2       1       1       2       1       1       2       1       1       2
       1       1       2       1       1       2       1       1       2       1
       1       2       1       1       2       1       1       2       1       1
       2       1       1       2       1       1       2       1       1       2
       1       1       2       1       1       2       1       1       2       1
       1       2       1       1       2       1       1       2       1       1
       2       1       1       2       1       1       2       1       1       2
       1       1       2       1       1       2       1       1       2       1
       1       2       1       1       2       1       1       2       1       1
       2       1       1       2       1       1       2       1       1       2
       1       1       2       1       1       2       1       1       2       1
       1       2       1       1       2       1       1       2       1       1
       2       1       1       2       1       1       2       1       1       2
       1       1       2       1       1       2       1       1       2       1
       1       2       1       1       2       1       1       2       1       1
       2       1       1       2       1       1       2       1       1       2
       1       1       2       1       1       2       1       1       2       1
       1       2       1       1       2       1       1       2       1       1
       2       1       1       2       1       1       2       1       1       2
       1       1       2       1       1       2       1       1       2       1
       1       2       1       1       2       1       1       2       1       1
       2       1       1       2       1       1       2       1       1       2
       1       1       2       1       1       2       1       1       2       1
       1       2       1       1       2       1       1       2       1       1
       2       1       1       2       1       1       2       1       1       2
       1       1       2       1       1       2       1       1       2       1
       1       2       1       1       2       1       1       2       1       1
       2       1       1       2       1       1       2       1       1       2
       1       1       2       1       1       2       1       1       2       1
       1       2       1       1       2       1       1       2       1       1
       2       1       1       2       1       1       2       1       1       2
       1       1       2       1       1       2       1       1       2       1
       1       2       1       1       2       1       1       2       1       1
       2       1       1       2       1       1       2       1       1       2
       1       1       2       1       1       2       1       1       2       1
       1       2       1       1       2       1       1       2       1       1
       2       1       1       2       1       1       2       1       1       2
       1       1       2       1       1       2       1       1       2       1
       1       2       1       1       2       1       1       2       1       1
       2       1       1       2       1       1       2       1       1       2
       1       1       2       1       1       2       1       1       2       1
       1       2       1       1       2       1       1       2       1       1
       2       1       1       2       1       1       2       1       1       2
       1       1       2       1       1       2       1       1       2       1
       1       2       1       1       2       1       1       2       1       1
       2       1       1       2       1       1       2       1       1       2
       1       1       2       1       1       2       1       1       2       1
       1       2       1       1       2       1       1       2       1       1
       2       1       1       2       1       1       2       1       1       2
       1       1       2       1       1       2       1       1       2       1
       1       2       1       1       2       1       1       2       1       1
       2       1       1       2       1       1       2       1       1       2
       1       1       2       1       1       2       1       1       2       1
       1       2       1       1       2       1       1       2       1       1
       2       1       1       2       1       1       2       1       1       2
       1       1       2       1       1       2       1       1       2       1
       1       2       1       1       2       1       1       2       1       1
       2       1       1       2       1       1       2       1       1       2
       1       1       2       1       1       2       1       1       2       1
       1       2       1       1       2       1       1       2       1       1
       2       1       1       2       1       1       2       1       1       2
       1       1       2       1       1       2       1       1       2       1
       1       2       1       1       2       1       1       2       1       1
       2       1       1       2       1       1       2       1       1       2
       1       1       2       1       1       2       1       1       2       1
       1       2       1       1       2       1       1       2       1       1
       2       1       1       2       1       1       2       1       1       2
       1       1       2       1       1       2       1       1       2       1
       1       2       1       1       2       1       1       2       1       1
       2       1       1       2       1       1       2       1       1       2
       1       1       2       1       1       2       1       1       2       1
       1       2       1       1       2       1       1       2       1       1
       2       1       1       2       1       1       2       1       1       2
       1       1       2       1       1       2       1       1       2       1
       1       2       1       1       2       1       1       2       1       1
       2       1       1       2       1       1       2       1       1       2
       1       1       2       1       1       2       1       1       2       1
       1       2       1       1       2       1       1       2       1       1
       2       1       1       2       1       1       2       1       1       2
       1       1       2       1       1       2       1       1       2       1
       1       2       1       1       2       1       1       2       1       1
       2       1       1       2       1       1       2       1       1       2
       1       1       2       1       1       2       1       1       2       1
       1       2       1       1       2       1       1       2       1       1
       2       1       1       2       1       1       2       1       1       2
       1       1       2       1       1       2       1       1       2       1
       1       2       1       1       2       1       1       2       1       1
       2       1       1       2       1       1       2       1       1       2
       1       1       2       1       1       2       1       1       2       1
       1       2       1       1       2       1       1       2       1       1
       2       1       1       2       1       1       2       1       1       2
       1       1       2       1       1       2       1       1       2       1
       1       2       1       1       2       1       1       2       1       1
       2       1       1       2       1       1       2       1       1       2
       1       1       2       1       1       2       1       1       2       1
       1       2       1       1       2       1       1       2       1       1
       2       1       1       2       1       1       2       1       1       2
       1       1       2       1       1       2       1       1       2       1
       1       2       1       1       2       1       1       2       1       1
       2       1       1       2       1       1       2       1       1       2
       1       1       2       1       1       2       1       1       2       1
       1       2       1       1       2       1       1       2       1       1
       2       1       1       2       1       1       2       1       1       2
       1       1       2       1       1       2       1       1       2       1
       1       2       1       1       2       1       1       2       1       1
       2       1       1       2       1       1       2       1       1       2
       1       1       2       1       1       2       1       1       2       1
       1       2       1       1       2       1       1       2       1       1
       2       1       1       2       1       1       2       1       1       2
       1       1       2       1       1       2       1       1       2       1
       1       2       1       1       2       1       1       2       1       1
       2       1       1       2       1       1       2       1       1       2
       1       1       2       1       1       2       1       1       2       1
       1       2       1       1       2       1       1       2       1       1
       2       1       1       2       1       1       2       1       1       2
       1       1       2       1       1       2       1       1       2       1
       1       2       1       1       2       1       1       2       1       1
       2       1       1       2       1       1       2       1       1       2
       1       1       2       1       1       2       1       1       2       1
       1       2       1       1       2       1       1       2       1       1
       2       1       1       2       1       1       2       1       1       2
       1       1       2       1       1       2       1       1       2       1
       1       2       1       1       2       1       1       2       1       1
       2       1       1       2       1       1       2       1       1       2
       1       1       2       1       1       2       1       1       2       1
       1       2       1       1       2       1       1       2       1       1
       2       1       1       2       1       1       2       1       1       2
       1       1       2       1       1       2       1       1       2       1
       1       2       1       1       2       1       1       2       1       1
       2       1       1       2       1       1       2       1       1       2
       1       1       2       1       1       2       1       1       2       1
       1       2       1       1       2       1       1       2       1       1
       2       1       1       2       1       1       2       1       1       2
       1       1       2       1       1       2       1       1       2       1
       1       2       1       1       2       1       1       2       1       1
       2       1       1       2       1       1       2       1       1       2
       1       1       2       1       1       2       1       1       2       1
       1       2       1       1       2       1       1       2       1       1
       2       1       1       2       1       1       2       1       1       2
       1       1       2       1       1       2       1       1       2       1
       1       2       1       1       2       1       1       2       1       1
       2       1       1       2       1       1       2       1       1       2
       1       1       2       1       1       2       1       1       2       1
       1       2       1       1       2       1       1       2       1       1
       2       1       1       2       1       1       2       1       1       2
       1       1       2       1       1       2       1       1       2       1
       1       2       1       1       2       1       1       2       1       1
       2       1       1       2       1       1       2       1       1       2
       1       1       2       1       1       2       1       1       2       1
       1       2       1       1       2       1       1       2       1       1
       2       1       1       2       1       1       2       1       1       2
       1       1       2       1       1       2       1       1       2       1
       1       2       1       1       2       1       1       2       1       1
       2       1       1       2       1       1       2       1       1       2
       1       1       2       1       1       2       1       1       2       1
       1       2       1       1       2       1       1       2       1       1
       2       1       1       2       1       1       2       1       1       2
       1       1       2       1       1       2       1       1       2       1
       1       2       1       1       2       1       1       2       1       1
       2       1       1       2       1       1       2       1       1       2
       1       1       2       1       1       2       1       1       2       1
       1       2       1       1       2       1       1       2       1       1
       2       1       1       2       1       1       2       1       1       2
       1       1       2       1       1       2       1       1       2       1
       1       2       1       1       2       1       1       2       1       1
       2       1       1       2       1       1       2       1       1       2
       1       1       2       1       1       2       1       1       2       1
       1       2       1       1       2       1       1       2       1       1
       2       1       1       2       1       1       2       1       1       2
       1       1       2       1       1       2       1       1       2       1
       1       2       1       1       2       1       1       2       1       1
       2       1       1       2       1       1       2       1       1       2
       1       1       2       1       1       2       1       1       2       1
       1       2       1       1       2       1       1       2       1       1
       2       1       1       2       1       1       2       1       1       2
       1       1       2       1       1       2       1       1       2       1
       1       2       1       1       2       1       1       2       1       1
       2       1       1       2       1       1       2       1       1       2
       1       1       2       1       1       2       1       1       2       1
       1       2       1       1       2       1       1       2       1       1
       2       1       1       2       1       1       2       1       1       2
       1       1       2       1       1       2       1       1       2       1
       1       2       1       1       2       1       1       2       1       1
       2       1       1       2       1       1       2       1       1       2
       1       1       2       1       1       2       1       1       2       1
       1       2       1       1       2       1       1       2       1       1
       2       1       1       2       1       1       2       1       1       2
       1       1       2       1       1       2       1       1       2       1
       1       2       1       1       2       1       1       2       1       1
       2       1       1       2       1       1       2       1       1       2
       1       1       2       1       1       2       1       1       2       1
       1       2       1       1       2       1       1       2       1       1
       2       1       1       2       1       1       2       1       1       2
       1       1       2       1       1       2       1       1       2       1
       1       2       1       1       2       1       1       2       1       1
       2       1       1       2       1       1       2       1       1       2
       1       1       2       1       1       2       1       1       2       1
       1       2       1       1       2       1       1       2       1       1
       2       1       1       2       1       1       2       1       1       2
       1       1       2       1       1       2       1       1       2       1
       1       2       1       1       2       1       1       2       1       1
       2       1       1       2       1       1       2       1       1       2
       1       1       2       1       1       2       1       1       2       1
       1       2       1       1       2       1       1       2       1       1
       2       1       1       2       1       1       2       1       1       2
       1       1       2       1       1       2       1       1       2       1
       1       2       1       1       2       1       1       2       1       1
       2       1       1       2       1       1       2       1       1       2
       1       1       2       1       1       2       1       1       2       1
       1       2       1       1       2       1       1       2       1       1
       2       1       1       2       1       1       2       1       1       2
       1       1       2       1       1       2       1       1       2       1
       1       2       1       1       2       1       1       2       1       1
       2       1       1       2       1       1       2       1       1       2
       1       1       2       1       1       2       1       1       2       1
       1       2       1       1       2       1       1       2       1       1
       2       1       1       2       1       1       2       1       1       2
       1       1       2       1       1       2       1       1       2       1
       1       2       1       1       2       1       1       2       1       1
       2       1       1       2       1       1       2       1       1       2
       1       1       2       1       1       2       1       1       2       1
       1       2       1       1       2       1       1       2       1       1
       2       1       1       2       1       1       2       1       1       2
       1       1       2       1       1       2       1       1       2       1
       1       2       1       1       2       1       1       2       1       1
       2       1       1       2       1       1       2       1       1       2
       1       1       2       1       1       2       1       1       2       1
       1       2       1       1       2       1       1       2       1       1
       2       1       1       2       1       1       2       1       1       2
       1       1       2       1       1       2       1       1       2       1
       1       2       1       1       2       1       1       2       1       1
       2       1       1       2       1       1       2       1       1       2
       1       1       2       1       1       2       1       1       2       1
       1       2       1       1       2       1       1       2       1       1
       2       1       1       2       1       1       2       1       1       2
       1       1       2       1       1       2       1       1       2       1
       1       2       1       1       2       1       1       2       1       1
       2       1       1       2       1       1       2       1       1       2
       1       1       2       1       1       2       1       1       2       1
       1       2       1       1       2       1       1       2       1       1
       2       1       1       2       1       1       2       1       1       2
       1       1       2       1       1       2       1       1       2       1
       1       2       1       1       2       1       1       2       1       1
       2       1       1       2       1       1       2       1       1       2
       1       1       2       1       1       2       1       1       2       1
       1       2       1       1       2       1       1       2       1       1
       2       1       1       2       1       1       2       1       1       2
       1       1       2       1       1       2       1       1       2       1
       1       2       1       1       2       1       1       2       1       1
       2       1       1       2       1       1       2       1       1       2
       1       1       2       1       1       2       1       1       2       1
       1       2       1       1       2       1       1       2       1       1
       2       1       1       2       1       1       2       1       1       2
       1       1       2       1       1       2       1       1       2       1
       1       2       1       1       2       1       1       2       1       1
       2       1       1       2       1       1       2       1       1       2
       1       1       2       1       1       2       1       1       2       1
       1       2       1       1       2       1       1       2       1       1
       2       1       1       2       1       1       2       1       1       2
       1       1       2       1       1       2       1       1       2       1
       1       2       1       1       2       1       1       2       1       1
       2       1       1       2       1       1       2       1       1       2
       1       1       2       1       1       2       1       1       2       1
       1       2       1       1       2       1       1       2       1       1
       2       1       1       2       1       1       2       1       1       2
       1       1       2       1       1       2       1       1       2       1
       1       2       1       1       2       1       1       2       1       1
       2       1       1       2       1       1       2       1       1       2
       1       1       2       1       1       2       1       1       2       1
       1       2       1       1       2       1       1       2       1       1
       2       1       1       2       1       1       2       1       1       2
       1       1       2       1       1       2       1       1       2       1
       1       2       1       1       2       1       1       2       1       1
       2       1       1       2       1       1       2       1       1       2
       1       1       2       1       1       2       1       1       2       1
       1       2       1       1       2       1       1       2       1       1
       2       1       1       2       1       1       2       1       1       2
       1       1       2       1       1       2       1       1       2       1
       1       2       1       1       2       1       1       2       1       1
       2       1       1       2       1       1       2       1       1       2
       1       1       2       1       1       2       1       1       2       1
       1       2       1       1       2       1       1       2       1       1
       2       1       1       2       1       1       2       1       1       2
       1       1       2       1       1       2       1       1       2       1
       1       2       1       1       2       1       1       2       1       1
       2       1       1       2       1       1       2       1       1       2
       1       1       2       1       1       2       1       1       2       1
       1       2       1       1       2       1       1       2       1       1
       2       1       1       2       1       1       2       1       1       2
       1       1       2       1       1       2       1       1       2       1
       1       2       1       1       2       1       1       2       1       1
       2       1       1       2       1       1       2       1       1       2
       1       1       2       1       1       2       1       1       2       1
       1       2       1       1       2       1       1       2       1       1
       2       1       1       2       1       1       2       1       1       2
       1       1       2       1       1       2       1       1       2       1
       1       2       1       1       2       1       1       2       1       1
       2       1       1       2       1       1       2       1       1       2
       1       1       2       1       1       2       1       1       2       1
       1       2       1       1       2       1       1       2       1       1
       2       1       1       2       1       1       2       1       1       2
       1       1       2       1       1       2       1       1       2       1
       1       2       1       1       2       1       1       2       1       1
       2       1       1       2       1       1       2       1       1       2
       1       1       2       1       1       2       1       1       2       1
       1       2       1       1       2       1       1       2       1       1
       2       1       1       2       1       1       2       1       1       2
       1       1       2       1       1       2       1       1       2       1
       1       2       1       1       2       1       1       2       1       1
       2       1       1       2       1       1       2       1       1       2
       1       1       2       1       1       2       1       1       2       1
       1       2       1       1       2       1       1       2       1       1
       2       1       1       2       1       1       2       1       1       2
       1       1       2       1       1       2       1       1       2       1
       1       2       1       1       2       1       1       2       1       1
       2       1       1       2       1       1       2       1       1       2
       1       1       2       1       1       2       1       1       2       1
       1       2       1       1       2       1       1       2       1       1
       2       1       1       2       1       1       2       1       1       2
       1       1       2       1       1       2       1       1       2       1
       1       2       1       1       2       1       1       2       1       1
       2       1       1       2       1       1       2       1       1       2
       1       1       2       1       1       2       1       1       2       1
       1       2       1       1       2       1       1       2       1       1
       2       1       1       2       1       1       2       1       1       2
       1       1       2       1       1       2       1       1       2       1
       1       2       1       1       2       1       1       2       1       1
       2       1       1       2       1       1       2       1       1       2
       1       1       2       1       1       2       1       1       2       1
       1       2       1       1       2       1       1       2       1       1
       2       1       1       2       1       1       2       1       1       2
       1       1       2       1       1       2       1       1       2       1
       1       2       1       1       2       1       1       2       1       1
       2       1       1       2       1       1       2       1       1       2
       1       1       2       1       1       2       1       1       2       1
       1       2       1       1       2       1       1       2       1       1
       2       1       1       2       1       1       2       1       1       2
       1       1       2       1       1       2       1       1       2       1
       1       2       1       1       2       1       1       2       1       1
       2       1       1       2       1       1       2       1       1       2
       1       1       2       1       1       2       1       1       2       1
       1       2       1       1       2       1       1       2       1       1
       2       1       1       2       1       1       2       1       1       2
       1       1       2       1       1       2       1       1       2       1
       1       2       1       1       2       1       1       2       1       1
       2       1       1       2       1       1       2       1       1       2
       1       1       2       1       1       2       1       1       2       1
       1       2       1       1       2       1       1       2       1       1
       2       1       1       2       1       1       2       1       1       2
       1       1       2       1       1       2       1       1       2       1
       1       2       1       1       2       1       1       2       1       1
       2       1       1       2       1       1       2       1       1       2
       1       1       2       1       1       2       1       1       2       1
       1       2       1       1       2       1       1       2       1       1
       2       1       1       2       1       1       2       1       1       2
       1       1       2       1       1       2       1       1       2       1
       1       2       1       1       2       1       1       2       1       1
       2       1       1       2       1       1       2       1       1       2
       1       1       2       1       1       2       1       1       2       1
       1       2       1       1       2       1       1       2       1       1
       2       1       1       2       1       1       2       1       1       2
       1       1       2       1       1       2       1       1       2       1
       1       2       1       1       2       1       1       2       1       1
       2       1       1       2       1       1       2       1       1       2
       1       1       2       1       1       2       1       1       2       1
       1       2       1       1       2       1       1       2       1       1
       2       1       1       2       1       1       2       1       1       2
       1       1       2       1       1       2       1       1       2       1
       1       2       1       1       2       1       1       2       1       1
       2       1       1       2       1       1       2       1       1       2
       1       1       2       1       1       2       1       1       2       1
       1       2       1       1       2       1       1       2       1       1
       2       1       1       2       1       1       2       1       1       2
       1       1       2       1       1       2       1       1       2       1
       1       2       1       1       2       1       1       2       1       1
       2       1       1       2       1       1       2       1       1       2
       1       1       2       1       1       2       1       1       2       1
       1       2       1       1       2       1       1       2       1       1
       2       1       1       2       1       1       2       1       1       2
       1       1       2       1       1       2       1       1       2       1
       1       2       1       1       2       1       1       2       1       1
       2       1       1       2       1       1       2       1       1       2
       1       1       2       1       1       2       1       1       2       1
       1       2       1       1       2       1       1       2       1       1
       2       1       1       2       1       1       2       1       1       2
       1       1       2       1       1       2       1       1       2       1
       1       2       1       1       2       1       1       2       1       1
       2       1       1       2       1       1       2       1       1       2
       1       1       2       1       1       2       1       1       2       1
       1       2       1       1       2       1       1       2       1       1
       2       1       1       2       1       1       2       1       1       2
       1       1       2       1       1       2       1       1       2       1
       1       2       1       1       2       1       1       2       1       1
       2       1       1       2       1       1       2       1       1       2
       1       1       2       1       1       2       1       1       2       1
       1       2       1       1       2       1       1       2       1       1
       2       1       1       2       1       1       2       1       1       2
       1       1       2       1       1       2       1       1       2       1
       1       2       1       1       2       1       1       2       1       1
       2       1       1       2       1       1       2       1       1       2
       1       1       2       1       1       2       1       1       2       1
       1       2       1       1       2       1       1       2       1       1
       2       1       1       2       1       1       2       1       1       2
       1       1       2       1       1       2       1       1       2       1
       1       2       1       1       2       1       1       2       1       1
       2       1       1       2       1       1       2       1       1       2
       1       1       2       1       1       2       1       1       2       1
       1       2       1       1       2       1       1       2       1       1
       2       1       1       2       1       1       2       1       1       2
       1       1       2       1       1       2       1       1       2       1
       1       2       1       1       2       1       1       2       1       1
       2       1       1       2       1       1       2       1       1       2
       1       1       2       1       1       2       1       1       2       1
       1       2       1       1       2       1       1       2       1       1
       2       1       1       2       1       1       2       1       1       2
       1       1       2       1       1       2       1       1       2       1
       1       2       1       1       2       1       1       2       1       1
       2       1       1       2       1       1       2       1       1       2
       1       1       2       1       1       2       1       1       2       1
       1       2       1       1       2       1       1       2       1       1
       2       1       1       2       1       1       2       1       1       2
       1       1       2       1       1       2       1       1       2       1
       1       2       1       1       2       1       1       2       1       1
       2       1       1       2       1       1       2       1       1       2
       1       1       2       1       1       2       1       1       2       1
       1       2       1       1       2       1       1       2       1       1
       2       1       1       2       1       1       2       1       1       2
       1       1       2       1       1       2       1       1       2       1
       1       2       1       1       2       1       1       2       1       1
       2       1       1       2       1       1       2       1       1       2
       1       1       2       1       1       2       1       1       2       1
       1       2       1       1       2       1       1       2       1       1
       2       1       1       2       1       1       2       1       1       2
       1       1       2       1       1       2       1       1       2       1
       1       2       1       1       2       1       1       2       1       1
       2       1       1       2       1       1       2       1       1       2
       1       1       2       1       1       2       1       1       2       1
       1       2       1       1       2       1       1       2       1       1
       2       1       1       2       1       1       2       1       1       2
       1       1       2       1       1       2       1       1       2       1
       1       2       1       1       2       1       1       2       1       1
       2       1       1       2       1       1       2       1       1       2
       1       1       2       1       1       2       1       1       2       1
       1       2       1       1       2       1       1       2       1       1
       2       1       1       2       1       1       2       1       1       2
       1       1       2       1       1       2       1       1       2       1
       1       2       1       1       2       1       1       2       1       1
       2       1       1       2       1       1       2       1       1       2
       1       1       2       1       1       2       1       1       2       1
       1       2       1       1       2       1       1       2       1       1
       2       1       1       2       1       1       2       1       1       2
       1       1       2       1       1       2       1       1       2       1
       1       2       1       1       2       1       1       2       1       1
       2       1       1       2       1       1       2       1       1       2
       1       1       2       1       1       2       1       1       2       1
       1       2       1       1       2       1       1       2       1       1
       2       1       1       2       1       1       2       1       1       2
       1       1       2       1       1       2       1       1       2       1
       1       2       1       1       2       1       1       2       1       1
       2       1       1       2       1       1       2       1       1       2
       1       1       2       1       1       2       1       1       2       1
       1       2       1       1       2       1       1       2       1       1
       2       1       1       2       1       1       2       1       1       2
       1       1       2       1       1       2       1       1       2       1
       1       2       1       1       2       1       1       2       1       1
       2       1       1       2       1       1       2       1       1       2
       1       1       2       1       1       2       1       1       2       1
       1       2       1       1       2       1       1       2       1       1
       2       1       1       2       1       1       2       1       1       2
       1       1       2       1       1       2       1       1       2       1
       1       2       1       1       2       1       1       2       1       1
       2       1       1       2       1       1       2       1       1       2
       1       1       2       1       1       2       1       1       2       1
       1       2       1       1       2       1       1       2       1       1
       2       1       1       2       1       1       2       1       1       2
       1       1       2       1       1       2       1       1       2       1
       1       2       1       1       2       1       1       2       1       1
       2       1       1       2       1       1       2       1       1       2
       1       1       2       1       1       2       1       1       2       1
       1       2       1       1       2       1       1       2       1       1
       2       1       1       2       1       1       2       1       1       2
       1       1       2       1       1       2       1       1       2       1
       1       2       1       1       2       1       1       2       1       1
       2       1       1       2       1       1       2       1       1       2
       1       1       2       1       1       2       1       1       2       1
       1       2       1       1       2       1       1       2       1       1
       2       1       1       2       1       1       2       1       1       2
       1       1       2       1       1       2       1       1       2       1
       1       2       1       1       2       1       1       2       1       1
       2       1       1       2       1       1       2       1       1       2
       1       1       2       1       1       2       1       1       2       1
       1       2       1       1       2       1       1       2       1       1
       2       1       1       2       1       1       2       1       1       2
       1       1       2       1       1       2       1       1       2       1
       1       2       1       1       2       1       1       2       1       1
       2       1       1       2       1       1       2       1       1       2
       1       1       2       1       1       2       1       1       2       1
       1       2       1       1       2       1       1       2       1       1
       2       1       1       2       1       1       2       1       1       2
       1       1       2       1       1       2       1       1       2       1
       1       2       1       1       2       1       1       2       1       1
       2       1       1       2       1       1       2       1       1       2
       1       1       2       1       1       2       1       1       2       1
       1       2       1       1       2       1       1       2       1       1
       2       1       1       2       1       1       2       1       1       2
       1       1       2       1       1       2       1       1       2       1
       1       2       1       1       2       1       1       2       1       1
       2       1       1       2       1       1       2       1       1       2
       1       1       2       1       1       2       1       1       2       1
       1       2       1       1       2       1       1       2       1       1
       2       1       1       2       1       1       2       1       1       2
       1       1       2       1       1       2       1       1       2       1
       1       2       1       1       2       1       1       2       1       1
       2       1       1       2       1       1       2       1       1       2
       1       1       2       1       1       2       1       1       2       1
       1       2       1       1       2       1       1       2       1       1
       2       1       1       2       1       1       2       1       1       2
       1       1       2       1       1       2       1       1       2       1
       1       2       1       1       2       1       1       2       1       1
       2       1       1       2       1       1       2       1       1       2
       1       1       2       1       1       2       1       1       2       1
       1       2       1       1       2       1       1       2       1       1
       2       1       1       2       1       1       2       1       1       2
       1       1       2       1       1       2       1       1       2       1
       1       2       1       1       2       1       1       2       1       1
       2       1       1       2       1       1       2       1       1       2
       1       1       2       1       1       2       1       1       2       1
       1       2       1       1       2       1       1       2       1       1
       2       1       1       2       1       1       2       1       1       2
       1       1       2       1       1       2       1       1       2       1
       1       2       1       1       2       1       1       2       1       1
       2       1       1       2       1       1       2       1       1       2
       1       1       2       1       1       2       1       1       2       1
       1       2       1       1       2       1       1       2       1       1
       2       1       1       2       1       1       2       1       1       2
       1       1       2       1       1       2       1       1       2       1
       1       2       1       1       2       1       1       2       1       1
       2       1       1       2       1       1       2       1       1       2
       1       1       2       1       1       2       1       1       2       1
       1       2       1       1       2       1       1       2       1       1
       2       1       1       2       1       1       2       1       1       2
       1       1       2       1       1       2       1       1       2       1
       1       2       1       1       2       1       1       2       1       1
       2       1       1       2       1       1       2       1       1       2
       1       1       2       1       1       2       1       1       2       1
       1       2       1       1       2       1       1       2       1       1
       2       1       1       2       1       1       2       1       1       2
       1       1       2       1       1       2       1       1       2       1
       1       2       1       1       2       1       1       2       1       1
       2       1       1       2       1       1       2       1       1       2
       1       1       2       1       1       2       1       1       2       1
       1       2       1       1       2       1       1       2       1       1
       2       1       1       2       1       1       2       1       1       2
       1       1       2       1       1       2       1       1       2       1
       1       2       1       1       2       1       1       2       1       1
       2       1       1       2       1       1       2       1       1       2
       1       1       2       1       1       2       1       1       2       1
       1       2       1       1       2       1       1       2       1       1
       2       1       1       2       1       1       2       1       1       2
       1       1       2       1       1       2       1       1       2       1
       1       2       1       1       2       1       1       2       1       1
       2       1       1       2       1       1       2       1       1       2
       1       1       2       1       1       2       1       1       2       1
       1       2       1       1       2       1       1       2       1       1
       2       1       1       2       1       1       2       1       1       2
       1       1       2       1       1       2       1       1       2       1
       1       2       1       1       2       1       1       2       1       1
       2       1       1       2       1       1       2       1       1       2
       1       1       2       1       1       2       1       1       2       1
       1       2       1       1       2       1       1       2       1       1
       2       1       1       2       1       1       2       1       1       2
       1       1       2       1       1       2       1       1       2       1
       1       2       1       1       2       1       1       2       1       1
       2       1       1       2       1       1       2       1       1       2
       1       1       2       1       1       2       1       1       2       1
       1       2       1       1       2       1       1       2       1       1
       2       1       1       2       1       1       2       1       1       2
       1       1       2       1       1       2       1       1       2       1
       1       2       1       1       2       1       1       2       1       1
       2       1       1       2       1       1       2       1       1       2
       1       1       2       1       1       2       1       1       2       1
       1       2       1       1       2       1       1       2       1       1
       2       1       1       2       1       1       2       1       1       2
       1       1       2       1       1       2       1       1       2       1
       1       2       1       1       2       1       1       2       1       1
       2       1       1       2       1       1       2       1       1       2
       1       1       2       1       1       2       1       1       2       1
       1       2       1       1       2       1       1       2       1       1
       2       1       1       2       1       1       2       1       1       2
       1       1       2       1       1       2       1       1       2       1
       1       2       1       1       2       1       1       2       1       1
       2       1       1       2       1       1       2       1       1       2
       1       1       2       1       1       2       1       1       2       1
       1       2       1       1       2       1       1       2       1       1
       2       1       1       2       1       1       2       1       1       2
       1       1       2       1       1       2       1       1       2       1
       1       2       1       1       2       1       1       2       1       1
       2       1       1       2       1       1       2       1       1       2
       1       1       2       1       1       2       1       1       2       1
       1       2       1       1       2       1       1       2       1       1
       2       1       1       2       1       1       2       1       1       2
       1       1       2       1       1       2       1       1       2       1
       1       2       1       1       2       1       1       2       1       1
       2       1       1       2       1       1       2       1       1       2
       1       1       2       1       1       2       1       1       2       1
       1       2       1       1       2       1       1       2       1       1
       2       1       1       2       1       1       2       1       1       2
       1       1       2       1       1       2       1       1       2       1
       1       2       1       1       2       1       1       2       1       1
       2       1       1       2       1       1       2       1       1       2
       1       1       2       1       1       2       1       1       2       1
       1       2       1       1       2       1       1       2       1       1
       2       1       1       2       1       1       2       1       1       2
       1       1       2       1       1       2       1       1       2       1
       1       2       1       1       2       1       1       2       1       1
       2       1       1       2       1       1       2       1       1       2
       1       1       2       1       1       2       1       1       2       1
       1       2       1       1       2       1       1       2       1       1
       2       1       1       2       1       1       2       1       1       2
       1       1       2       1       1       2       1       1       2       1
       1       2       1       1       2       1       1       2       1       1
       2       1       1       2       1       1       2       1       1       2
       1       1       2       1       1       2       1       1       2       1
       1       2       1       1       2       1       1       2       1       1
       2       1       1       2       1       1       2       1       1       2
       1       1       2       1       1       2       1       1       2       1
       1       2       1       1       2       1       1       2       1       1
       2       1       1       2       1       1       2       1       1       2
       1       1       2       1       1       2       1       1       2       1
       1       2       1       1       2       1       1       2       1       1
       2       1       1       2       1       1       2       1       1       2
       1       1       2       1       1       2       1       1       2       1
       1       2       1       1       2       1       1       2       1       1
       2       1       1       2       1       1       2       1       1       2
       1       1       2       1       1       2       1       1       2       1
       1       2       1       1       2       1       1       2       1       1
       2       1       1       2       1       1       2       1       1       2
       1       1       2       1       1       2       1       1       2       1
       1       2       1       1       2       1       1       2       1       1
       2       1       1       2       1       1       2       1       1       2
       1       1       2       1       1       2       1       1       2       1
       1       2       1       1       2       1       1       2       1       1
       2       1       1       2       1       1       2       1       1       2
       1       1       2       1       1       2       1       1       2       1
       1       2       1       1       2       1       1       2       1       1
       2       1       1       2       1       1       2       1       1       2
       1       1       2       1       1       2       1       1       2       1
       1       2       1       1       2       1       1       2       1       1
       2       1       1       2       1       1       2       1       1       2
       1       1       2       1       1       2       1       1       2       1
       1       2       1       1       2       1       1       2       1       1
       2       1       1       2       1       1       2       1       1       2
       1       1       2       1       1       2       1       1       2       1
       1       2       1       1       2       1       1       2       1       1
       2       1       1       2       1       1       2       1       1       2
       1       1       2       1       1       2       1       1       2       1
       1       2       1       1       2       1       1       2       1       1
       2       1       1       2       1       1       2       1       1       2
       1       1       2       1       1       2       1       1       2       1
       1       2       1       1       2       1       1       2       1       1
       2       1       1       2       1       1       2       1       1       2
       1       1       2       1       1       2       1       1       2       1
       1       2       1       1       2       1       1       2       1       1
       2       1       1       2       1       1       2       1       1       2
       1       1       2       1       1       2       1       1       2       1
       1       2       1       1       2       1       1       2       1       1
       2       1       1       2       1       1       2       1       1       2
       1       1       2       1       1       2       1       1       2       1
       1       2       1       1       2       1       1       2       1       1
       2       1       1       2       1       1       2       1       1       2
       1       1       2       1       1       2       1       1       2       1
       1       2       1       1       2       1       1       2       1       1
       2       1       1       2       1       1       2       1       1       2
       1       1       2       1       1       2       1       1       2       1
       1       2       1       1       2       1       1       2       1       1
       2       1       1       2       1       1       2       1       1       2
       1       1       2       1       1       2       1       1       2       1
       1       2       1       1       2       1       1       2       1       1
       2       1       1       2       1       1       2       1       1       2
       1       1       2       1       1       2       1       1       2       1
       1       2       1       1       2       1       1       2       1       1
       2       1       1       2       1       1       2       1       1       2
       1       1       2       1       1       2       1       1       2       1
       1       2       1       1       2       1       1       2       1       1
       2       1       1       2       1       1       2       1       1       2
       1       1       2       1       1       2       1       1       2       1
       1       2       1       1       2       1       1       2       1       1
       2       1       1       2       1       1       2       1       1       2
       1       1       2       1       1       2       1       1       2       1
       1       2       1       1       2       1       1       2       1       1
       2       1       1       2       1       1       2       1       1       2
       1       1       2       1       1       2       1       1       2       1
       1       2       1       1       2       1       1       2       1       1
       2       1       1       2       1       1       2       1       1       2
       1       1       2       1       1       2       1       1       2       1
       1       2       1       1       2       1       1       2       1       1
       2       1       1       2       1       1       2       1       1       2
       1       1       2       1       1       2       1       1       2       1
       1       2       1       1       2       1       1       2       1       1
       2       1       1       2       1       1       2       1       1       2
       1       1       2       1       1       2       1       1       2       1
       1       2       1       1       2       1       1       2       1       1
       2       1       1       2       1       1       2       1       1       2
       1       1       2       1       1       2       1       1       2       1
       1       2       1       1       2       1       1       2       1       1
       2       1       1       2       1       1       2       1       1       2
       1       1       2       1       1       2       1       1       2       1
       1       2       1       1       2       1       1       2       1       1
       2       1       1       2       1       1       2       1       1       2
       1       1       2       1       1       2       1       1       2       1
       1       2       1       1       2       1       1       2       1       1
       2       1       1       2       1       1       2       1       1       2
       1       1       2       1       1       2       1       1       2       1
       1       2       1       1       2       1       1       2       1       1
       2       1       1       2       1       1       2       1       1       2
       1       1       2       1       1       2       1       1       2       1
       1       2       1       1       2       1       1       2       1       1
       2       1       1       2       1       1       2       1       1       2
       1       1       2       1       1       2       1       1       2       1
       1       2       1       1       2       1       1       2       1       1
       2       1       1       2       1       1       2       1       1       2
       1       1       2       1       1       2       1       1       2       1
       1       2       1       1       2       1       1       2       1       1
       2       1       1       2       1       1       2       1       1       2
       1       1       2       1       1       2       1       1       2       1
       1       2       1       1       2       1       1       2       1       1
       2       1       1       2       1       1       2       1       1       2
       1       1       2       1       1       2       1       1       2       1
       1       2       1       1       2       1       1       2       1       1
       2       1       1       2       1       1       2       1       1       2
       1       1       2       1       1       2       1       1       2       1
       1       2       1       1       2       1       1       2       1       1
       2       1       1       2       1       1       2       1       1       2
       1       1       2       1       1       2       1       1       2       1
       1       2       1       1       2       1       1       2       1       1
       2       1       1       2       1       1       2       1       1       2
       1       1       2       1       1       2       1       1       2       1
       1       2       1       1       2       1       1       2       1       1
       2       1       1       2       1       1       2       1       1       2
       1       1       2       1       1       2       1       1       2       1
       1       2       1       1       2       1       1       2       1       1
       2       1       1       2       1       1       2       1       1       2
       1       1       2       1       1       2       1       1       2       1
       1       2       1       1       2       1       1       2       1       1
       2       1       1       2       1       1       2       1       1       2
       1       1       2       1       1       2       1       1       2       1
       1       2       1       1       2       1       1       2       1       1
       2       1       1       2       1       1       2       1       1       2
       1       1       2       1       1       2       1       1       2       1
       1       2       1       1       2       1       1       2       1       1
       2       1       1       2       1       1       2       1       1       2
       1       1       2       1       1       2       1       1       2       1
       1       2       1       1       2       1       1       2       1       1
       2       1       1       2       1       1       2       1       1       2
       1       1       2       1       1       2       1       1       2       1
       1       2       1       1       2       1       1       2       1       1
       2       1       1       2       1       1       2       1       1       2
       1       1       2       1       1       2       1       1       2       1
       1       2       1       1       2       1       1       2       1       1
       2       1       1       2       1       1       2       1       1       2
       1       1       2       1       1       2       1       1       2       1
       1       2       1       1       2       1       1       2       1       1
       2       1       1       2       1       1       2       1       1       2
       1       1       2       1       1       2       1       1       2       1
       1       2       1       1       2       1       1       2       1       1
       2       1       1       2       1       1       2       1       1       2
       1       1       2       1       1       2       1       1       2       1
       1       2       1       1       2       1       1       2       1       1
       2       1       1       2       1       1       2       1       1       2
       1       1       2       1       1       2       1       1       2       1
       1       2       1       1       2       1       1       2       1       1
       2       1       1       2       1       1       2       1       1       2
       1       1       2       1       1       2       1       1       2       1
       1       2       1       1       2       1       1       2       1       1
       2       1       1       2       1       1       2       1       1       2
       1       1       2       1       1       2       1       1       2       1
       1       2       1       1       2       1       1       2       1       1
       2       1       1       2       1       1       2       1       1       2
       1       1       2       1       1       2       1       1       2       1
       1       2       1       1       2       1       1       2       1       1
       2       1       1       2       1       1       2       1       1       2
       1       1       2       1       1       2       1       1       2       1
       1       2       1       1       2       1       1       2       1       1
       2       1       1       2       1       1       2       1       1       2
       1       1       2       1       1       2       1       1       2       1
       1       2       1       1       2       1       1       2       1       1
       2       1       1       2       1       1       2       1       1       2
       1       1       2       1       1       2       1       1       2       1
       1       2       1       1       2       1       1       2       1       1
       2       1       1       2       1       1       2       1       1       2
       1       1       2       1       1       2       1       1       2       1
       1       2       1       1       2       1       1       2       1       1
       2       1       1       2       1       1       2       1       1       2
       1       1       2       1       1       2       1       1       2       1
       1       2       1       1       2       1       1       2       1       1
       2       1       1       2       1       1       2       1       1       2
       1       1       2       1       1       2       1       1       2       1
       1       2       1       1       2       1       1       2       1       1
       2       1       1       2       1       1       2       1       1       2
       1       1       2       1       1       2       1       1       2       1
       1       2       1       1       2       1       1       2       1       1
       2       1       1       2       1       1       2       1       1       2
       1       1       2       1       1       2       1       1       2       1
       1       2       1       1       2       1       1       2       1       1
       2       1       1       2       1       1       2       1       1       2
       1       1       2       1       1       2       1       1       2       1
       1       2       1       1       2       1       1       2       1       1
       2       1       1       2       1       1       2       1       1       2
       1       1       2       1       1       2       1       1       2       1
       1       2       1       1       2       1       1       2       1       1
       2       1       1       2       1       1       2       1       1       2
       1       1       2       1       1       2       1       1       2       1
       1       2       1       1       2       1       1       2       1       1
       2       1       1       2       1       1       2       1       1       2
       1       1       2       1       1       2       1       1       2       1
       1       2       1       1       2       1       1       2       1       1
       2       1       1       2       1       1       2       1       1       2
       1       1       2       1       1       2       1       1       2       1
       1       2       1       1       2       1       1       2       1       1
       2       1       1       2       1       1       2       1       1       2
       1       1       2       1       1       2       1       1       2       1
       1       2       1       1       2       1       1       2       1       1
       2       1       1       2       1       1       2       1       1       2
       1       1       2       1       1       2       1       1       2       1
       1       2       1       1       2       1       1       2       1       1
       2       1       1       2       1       1       2       1       1       2
       1       1       2       1       1       2       1       1       2       1
       1       2       1       1       2       1       1       2       1       1
       2       1       1       2       1       1       2       1       1       2
       1       1       2       1       1       2       1       1       2       1
       1       2       1       1       2       1       1       2       1       1
       2       1       1       2       1       1       2       1       1       2
       1       1       2       1       1       2       1       1       2       1
       1       2       1       1       2       1       1       2       1       1
       2       1       1       2       1       1       2       1       1       2
       1       1       2       1       1       2       1       1       2       1
       1       2       1       1       2       1       1       2       1       1
       2       1       1       2       1       1       2       1       1       2
       1       1       2       1       1       2       1       1       2       1
       1       2       1       1       2       1       1       2       1       1
       2       1       1       2       1       1       2       1       1       2
       1       1       2       1       1       2       1       1       2       1
       1       2       1       1       2       1       1       2       1       1
       2       1       1       2       1       1       2       1       1       2
       1       1       2       1       1       2       1       1       2       1
       1       2       1       1       2       1       1       2       1       1
       2       1       1       2       1       1       2       1       1       2
       1       1       2       1       1       2       1       1       2       1
       1       2       1       1       2       1       1       2       1       1
       2       1       1       2       1       1       2       1       1       2
       1       1       2       1       1       2       1       1       2       1
       1       2       1       1       2       1       1       2       1       1
       2       1       1       2       1       1       2       1       1       2
       1       1       2       1       1       2       1       1       2       1
       1       2       1       1       2       1       1       2       1       1
       2       1       1       2       1       1       2       1       1       2
       1       1       2       1       1       2       1       1       2       1
       1       2       1       1       2       1       1       2       1       1
       2       1       1       2       1       1       2       1       1       2
       1       1       2       1       1       2       1       1       2       1
       1       2       1       1       2       1       1       2       1       1
       2       1       1       2       1       1       2       1       1       2
       1       1       2       1       1       2       1       1       2       1
       1       2       1       1       2       1       1       2       1       1
       2       1       1       2       1       1       2       1       1       2
       1       1       2       1       1       2       1       1       2       1
       1       2       1       1       2       1       1       2       1       1
       2       1       1       2       1       1       2       1       1       2
       1       1       2       1       1       2       1       1       2       1
       1       2       1       1       2       1       1       2       1       1
       2       1       1       2       1       1       2       1       1       2
       1       1       2       1       1       2       1       1       2       1
       1       2       1       1       2       1       1       2       1       1
       2       1       1       2       1       1       2       1       1       2
       1       1       2       1       1       2       1       1       2       1
       1       2       1       1       2       1       1       2       1       1
       2       1       1       2       1       1       2       1       1       2
       1       1       2       1       1       2       1       1       2       1
       1       2       1       1       2       1       1       2       1       1
       2       1       1       2       1       1       2       1       1       2
       1       1       2       1       1       2       1       1       2       1
       1       2       1       1       2       1       1       2       1       1
       2       1       1       2       1       1       2       1       1       2
       1       1       2       1       1       2       1       1       2       1
       1       2       1       1       2       1       1       2       1       1
       2       1       1       2       1       1       2       1       1       2
       1       1       2       1       1       2       1       1       2       1
       1       2       1       1       2       1       1       2       1       1
       2       1       1       2       1       1       2       1       1       2
       1       1       2       1       1       2       1       1       2       1
       1       2       1       1       2       1       1       2       1       1
       2       1       1       2       1       1       2       1       1       2
       1       1       2       1       1       2       1       1       2       1
       1       2       1       1       2       1       1       2       1       1
       2       1       1       2       1       1       2       1       1       2
       1       1       2       1       1       2       1       1       2       1
       1       2       1       1       2       1       1       2       1       1
       2       1       1       2       1       1       2       1       1       2
       1       1       2       1       1       2       1       1       2       1
       1       2       1       1       2       1       1       2       1       1
       2       1       1       2       1       1       2       1       1       2
       1       1       2       1       1       2       1       1       2       1
       1       2       1       1       2       1       1       2       1       1
       2       1       1       2       1       1       2       1       1       2
       1       1       2       1       1       2       1       1       2       1
       1       2       1       1       2       1       1       2       1       1
       2       1       1       2       1       1       2       1       1       2
       1       1       2       1       1       2       1       1       2       1
       1       2       1       1       2       1       1       2       1       1
       2       1       1       2       1       1       2       1       1       2
       1       1       2       1       1       2       1       1       2       1
       1       2       1       1       2       1       1       2       1       1
       2       1       1       2       1       1       2       1       1       2
       1       1       2       1       1       2       1       1       2       1
       1       2       1       1       2       1       1       2       1       1
       2       1       1       2       1       1       2       1       1       2
       1       1       2       1       1       2       1       1       2       1
       1       2       1       1       2       1       1       2       1       1
       2       1       1       2       1       1       2       1       1       2
       1       1       2       1       1       2       1       1       2       1
       1       2       1       1       2       1       1       2       1       1
       2       1       1       2       1       1       2       1       1       2
       1       1       2       1       1       2       1       1       2       1
       1       2       1       1       2       1       1       2       1       1
       2       1       1       2       1       1       2       1       1       2
       1       1       2       1       1       2       1       1       2       1
       1       2       1       1       2       1       1       2       1       1
       2       1       1       2       1       1       2       1       1       2
       1       1       2       1       1       2       1       1       2       1
       1       2       1       1       2       1       1       2       1       1
       2       1       1       2       1       1       2       1       1       2
       1       1       2       1       1       2       1       1       2       1
       1       2       1       1       2       1       1       2       1       1
       2       1       1       2       1       1       2       1       1       2
       1       1       2       1       1       2       1       1       2       1
       1       2       1       1       2       1       1       2       1       1
       2       1       1       2       1       1       2       1       1       2
       1       1       2       1       1       2       1       1       2       1
       1       2       1       1       2       1       1       2       1       1
       2       1       1       2       1       1       2       1       1       2
       1       1       2       1       1       2       1       1       2       1
       1       2       1       1       2       1       1       2       1       1
       2       1       1       2       1       1       2       1       1       2
       1       1       2       1       1       2       1       1       2       1
       1       2       1       1       2       1       1       2       1       1
       2       1       1       2       1       1       2       1       1       2
       1       1       2       1       1       2       1       1       2       1
       1       2       1       1       2       1       1       2       1       1
       2       1       1       2       1       1       2       1       1       2
       1       1       2       1       1       2       1       1       2       1
       1       2       1       1       2       1       1       2       1       1
       2       1       1       2       1       1       2       1       1       2
       1       1       2       1       1       2       1       1       2       1
       1       2       1       1       2       1       1       2       1       1
       2       1       1       2       1       1       2       1       1       2
       1       1       2       1       1       2       1       1       2       1
       1       2       1       1       2       1       1       2       1       1
       2       1       1       2       1       1       2       1       1       2
       1       1       2       1       1       2       1       1       2       1
       1       2       1       1       2       1       1       2       1       1
       2       1       1       2       1       1       2       1       1       2
       1       1       2       1       1       2       1       1       2       1
       1       2       1       1       2       1       1       2       1       1
       2       1       1       2       1       1       2       1       1       2
       1       1       2       1       1       2       1       1       2       1
       1       2       1       1       2       1       1       2       1       1
       2       1       1       2       1       1       2       1       1       2
       1       1       2       1       1       2       1       1       2       1
       1       2       1       1       2       1       1       2       1       1
       2       1       1       2       1       1       2       1       1       2
       1       1       2       1       1       2       1       1       2       1
       1       2       1       1       2       1       1       2       1       1
       2       1       1       2       1       1       2       1       1       2
       1       1       2       1       1       2       1       1       2       1
       1       2       1       1       2       1       1       2       1       1
       2       1       1       2       1       1       2       1       1       2
       1       1       2       1       1       2       1       1       2       1
       1       2       1       1       2       1       1       2       1       1
       2       1       1       2       1       1       2       1       1       2
       1       1       2       1       1       2       1       1       2       1
       1       2       1       1       2       1       1       2       1       1
       2       1       1       2       1       1       2       1       1       2
       1       1       2       1       1       2       1       1       2       1
       1       2       1       1       2       1       1       2       1       1
       2       1       1       2       1       1       2       1       1       2
       1       1       2       1       1       2       1       1       2       1
       1       2       1       1       2       1       1       2       1       1
       2       1       1       2       1       1       2       1       1       2
       1       1       2       1       1       2       1       1       2       1
       1       2       1       1       2       1       1       2       1       1
       2       1       1       2       1       1       2       1       1       2
       1       1       2       1       1       2       1       1       2       1
       1       2       1       1       2       1       1       2       1       1
       2       1       1       2       1       1       2       1       1       2
       1       1       2       1       1       2       1       1       2       1
       1       2       1       1       2       1       1       2       1       1
       2       1       1       2       1       1       2       1       1       2
       1       1       2       1       1       2       1       1       2       1
       1       2       1       1       2       1       1       2       1       1
       2       1       1       2       1       1       2       1       1       2
       1       1       2       1       1       2       1       1       2       1
       1       2       1       1       2       1       1       2       1       1
       2       1       1       2       1       1       2       1       1       2
       1       1       2       1       1       2       1       1       2       1
       1       2       1       1       2       1       1       2       1       1
       2       1       1       2       1       1       2       1       1       2
       1       1       2       1       1       2       1       1       2       1
       1       2       1       1       2       1       1       2       1       1
       2       1       1       2       1       1       2       1       1       2
       1       1       2       1       1       2       1       1       2       1
       1       2       1       1       2       1       1       2       1       1
       2       1       1       2       1       1       2       1       1       2
       1       1       2       1       1       2       1       1       2       1
       1       2       1       1       2       1       1       2       1       1
       2       1       1       2       1       1       2       1       1       2
       1       1       2       1       1       2       1       1       2       1
       1       2       1       1       2       1       1       2       1       1
       2       1       1       2       1       1       2       1       1       2
       1       1       2       1       1       2       1       1       2       1
       1       2       1       1       2       1       1       2       1       1
       2       1       1       2       1       1       2       1       1       2
       1       1       2       1       1       2       1       1       2       1
       1       2       1       1       2       1       1       2       1       1
       2       1       1       2       1       1       2       1       1       2
       1       1       2       1       1       2       1       1       2       1
       1       2       1       1       2       1       1       2       1       1
       2       1       1       2       1       1       2       1       1       2
       1       1       2       1       1       2       1       1       2       1
       1       2       1       1       2       1       1       2       1       1
       2       1       1       2       1       1       2       1       1       2
       1       1       2       1       1       2       1       1       2       1
       1       2       1       1       2       1       1       2       1       1
       2       1       1       2       1       1       2       1       1       2
       1       1       2       1       1       2       1       1       2       1
       1       2       1       1       2       1       1       2       1       1
       2       1       1       2       1       1       2       1       1       2
       1       1       2       1       1       2       1       1       2       1
       1       2       1       1       2       1       1       2       1       1
       2       1       1       2       1       1       2       1       1       2
       1       1       2       1       1       2       1       1       2       1
       1       2       1       1       2       1       1       2       1       1
       2       1       1       2       1       1       2       1       1       2
       1       1       2       1       1       2       1       1       2       1
       1       2       1       1       2       1       1       2       1       1
       2       1       1       2       1       1       2       1       1       2
       1       1       2       1       1       2       1       1       2       1
       1       2       1       1       2       1       1       2       1       1
       2       1       1       2       1       1       2       1       1       2
       1       1       2       1       1       2       1       1       2       1
       1       2       1       1       2       1       1       2       1       1
       2       1       1       2       1       1       2       1       1       2
       1       1       2       1       1       2       1       1       2       1
       1       2       1       1       2       1       1       2       1       1
       2       1       1       2       1       1       2       1       1       2
       1       1       2       1       1       2       1       1       2       1
       1       2       1       1       2       1       1       2       1       1
       2       1       1       2       1       1       2       1       1       2
       1       1       2       1       1       2       1       1       2       1
       1       2       1       1       2       1       1       2       1       1
       2       1       1       2       1       1       2       1       1       2
       1       1       2       1       1       2       1       1       2       1
       1       2       1       1       2       1       1       2       1       1
       2       1       1       2       1       1       2       1       1       2
       1       1       2       1       1       2       1       1       2       1
       1       2       1       1       2       1       1       2       1       1
       2       1       1       2       1       1       2       1       1       2
       1       1       2       1       1       2       1       1       2       1
       1       2       1       1       2       1       1       2       1       1
       2       1       1       2       1       1       2       1       1       2
       1       1       2       1       1       2       1       1       2       1
       1       2       1       1       2       1       1       2       1       1
       2       1       1       2       1       1       2       1       1       2
       1       1       2       1       1       2       1       1       2       1
       1       2       1       1       2       1       1       2       1       1
       2       1       1       2       1       1       2       1       1       2
       1       1       2       1       1       2       1       1       2       1
       1       2       1       1       2       1       1       2       1       1
       2       1       1       2       1       1       2       1       1       2
       1       1       2       1       1       2       1       1       2       1
       1       2       1       1       2       1       1       2       1       1
       2       1       1       2       1       1       2       1       1       2
       1       1       2       1       1       2       1       1       2       1
       1       2       1       1       2       1       1       2       1       1
       2       1       1       2       1       1       2       1       1       2
       1       1       2       1       1       2       1       1       2       1
       1       2       1       1       2       1       1       2       1       1
       2       1       1       2       1       1       2       1       1       2
       1       1       2       1       1       2       1       1       2       1
       1       2       1       1       2       1       1       2       1       1
       2       1       1       2       1       1       2       1       1       2
       1       1       2       1       1       2       1       1       2       1
       1       2       1       1       2       1       1       2       1       1
       2       1       1       2       1       1       2       1       1       2
       1       1       2       1       1       2       1       1       2       1
       1       2       1       1       2       1       1       2       1       1
       2       1       1       2       1       1       2       1       1       2
       1       1       2       1       1       2       1       1       2       1
       1       2       1       1       2       1       1       2       1       1
       2       1       1       2       1       1       2       1       1       2
       1       1       2       1       1       2       1       1       2       1
       1       2       1       1       2       1       1       2       1       1
       2       1       1       2       1       1       2       1       1       2
       1       1       2       1       1       2       1       1       2       1
       1       2       1       1       2       1       1       2       1       1
       2       1       1       2       1       1       2       1       1       2
       1       1       2       1       1       2       1       1       2       1
       1       2       1       1       2       1       1       2       1       1
       2       1       1       2       1       1       2       1       1       2
       1       1       2       1       1       2       1       1       2       1
       1       2       1       1       2       1       1       2       1       1
       2       1       1       2       1       1       2       1       1       2
       1       1       2       1       1       2       1       1       2       1
       1       2       1       1       2       1       1       2       1       1
       2       1       1       2       1       1       2       1       1       2
       1       1       2       1       1       2       1       1       2       1
       1       2       1       1       2       1       1       2       1       1
       2       1       1       2       1       1       2       1       1       2
       1       1       2       1       1       2       1       1       2       1
       1       2       1       1       2       1       1       2       1       1
       2       1       1       2       1       1       2       1       1       2
       1       1       2       1       1       2       1       1       2       1
       1       2       1       1       2       1       1       2       1       1
       2       1       1       2       1       1       2       1       1       2
       1       1       2       1       1       2       1       1       2       1
       1       2       1       1       2       1       1       2       1       1
       2       1       1       2       1       1       2       1       1       2
       1       1       2       1       1       2       1       1       2       1
       1       2       1       1       2       1       1       2       1       1
       2       1       1       2       1       1       2       1       1       2
       1       1       2       1       1       2       1       1       2       1
       1       2       1       1       2       1       1       2       1       1
       2       1       1       2       1       1       2       1       1       2
       1       1       2       1       1       2       1       1       2       1
       1       2       1       1       2       1       1       2       1       1
       2       1       1       2       1       1       2       1       1       2
       1       1       2       1       1       2       1       1       2       1
       1       2       1       1       2       1       1       2       1       1
       2       1       1       2       1       1       2       1       1       2
       1       1       2       1       1       2       1       1       2       1
       1       2       1       1       2       1       1       2       1       1
       2       1       1       2       1       1       2       1       1       2
       1       1       2       1       1       2       1       1       2       1
       1       2       1       1       2       1       1       2       1       1
       2       1       1       2       1       1       2       1       1       2
       1       1       2       1       1       2       1       1       2       1
       1       2       1       1       2       1       1       2       1       1
       2       1       1       2       1       1       2       1       1       2
       1       1       2       1       1       2       1       1       2       1
       1       2       1       1       2       1       1       2       1       1
       2       1       1       2       1       1       2       1       1       2
       1       1       2       1       1       2       1       1       2       1
       1       2       1       1       2       1       1       2       1       1
       2       1       1       2       1       1       2       1       1       2
       1       1       2       1       1       2       1       1       2       1
       1       2       1       1       2       1       1       2       1       1
       2       1       1       2       1       1       2       1       1       2
       1       1       2       1       1       2       1       1       2       1
       1       2       1       1       2       1       1       2       1       1
       2       1       1       2       1       1       2       1       1       2
       1       1       2       1       1       2       1       1       2       1
       1       2       1       1       2       1       1       2       1       1
       2       1       1       2       1       1       2       1       1       2
       1       1       2       1       1       2       1       1       2       1
       1       2       1       1       2       1       1       2       1       1
       2       1       1       2       1       1       2       1       1       2
       1       1       2       1       1       2       1       1       2       1
       1       2       1       1       2       1       1       2       1       1
       2       1       1       2       1       1       2       1       1       2
       1       1       2       1       1       2       1       1       2       1
       1       2       1       1       2       1       1       2       1       1
       2       1       1       2       1       1       2       1       1       2
       1       1       2       1       1       2       1       1       2       1
       1       2       1       1       2       1       1       2       1       1
       2       1       1       2       1       1       2       1       1       2
       1       1       2       1       1       2       1       1       2       1
       1       2       1       1       2       1       1       2       1       1
       2       1       1       2       1       1       2       1       1       2
       1       1       2       1       1       2       1       1       2       1
       1       2       1       1       2       1       1       2       1       1
       2       1       1       2       1       1       2       1       1       2
       1       1       2       1       1       2       1       1       2       1
       1       2       1       1       2       1       1       2       1       1
       2       1       1       2       1       1       2       1       1       2
       1       1       2       1       1       2       1       1       2       1
       1       2       1       1       2       1       1       2       1       1
       2       1       1       2       1       1       2       1       1       2
       1       1       2       1       1       2       1       1       2       1
       1       2       1       1       2       1       1       2       1       1
       2       1       1       2       1       1       2       1       1       2
       1       1       2       1       1       2       1       1       2       1
       1       2       1       1       2       1       1       2       1       1
       2       1       1       2       1       1       2       1       1       2
       1       1       2       1       1       2       1       1       2       1
       1       2       1       1       2       1       1       2       1       1
       2       1       1       2       1       1       2       1       1       2
       1       1       2       1       1       2       1       1       2       1
       1       2       1       1       2       1       1       2       1       1
       2       1       1       2       1       1       2       1       1       2
       1       1       2       1       1       2       1       1       2       1
       1       2       1       1       2       1       1       2       1       1
       2       1       1       2       1       1       2       1       1       2
       1       1       2       1       1       2       1       1       2       1
       1       2       1       1       2       1       1       2       1       1
       2       1       1       2       1       1       2       1       1       2
       1       1       2       1       1       2       1       1       2       1
       1       2       1       1       2       1       1       2       1       1
       2       1       1       2       1       1       2       1       1       2
       1       1       2       1       1       2       1       1       2       1
       1       2       1       1       2       1       1       2       1       1
       2       1       1       2       1       1       2       1       1       2
       1       1       2       1       1       2       1       1       2       1
       1       2       1       1       2       1       1       2       1       1
       2       1       1       2       1       1       2       1       1       2
       1       1       2       1       1       2       1       1       2       1
       1       2       1       1       2       1       1       2       1       1
       2       1       1       2       1       1       2       1       1       2
       1       1       2       1       1       2       1       1       2       1
       1       2       1       1       2       1       1       2       1       1
       2       1       1       2       1       1       2       1       1       2
       1       1       2       1       1       2       1       1       2       1
       1       2       1       1       2       1       1       2       1       1
       2       1       1       2       1       1       2       1       1       2
       1       1       2       1       1       2       1       1       2       1
       1       2       1       1       2       1       1       2       1       1
       2       1       1       2       1       1       2       1       1       2
       1       1       2       1       1       2       1       1       2       1
       1       2       1       1       2       1       1       2       1       1
       2       1       1       2       1       1       2       1       1       2
       1       1       2       1       1       2       1       1       2       1
       1       2       1       1       2       1       1       2       1       1
       2       1       1       2       1       1       2       1       1       2
       1       1       2       1       1       2       1       1       2       1
       1       2       1       1       2       1       1       2       1       1
       2       1       1       2       1       1       2       1       1       2
       1       1       2       1       1       2       1       1       2       1
       1       2       1       1       2       1       1       2       1       1
       2       1       1       2       1       1       2       1       1       2
       1       1       2       1       1       2       1       1       2       1
       1       2       1       1       2       1       1       2       1       1
       2       1       1       2       1       1       2       1       1       2
       1       1       2       1       1       2       1       1       2       1
       1       2       1       1       2       1       1       2       1       1
       2       1       1       2       1       1       2       1       1       2
       1       1       2       1       1       2       1       1       2       1
       1       2       1       1       2       1       1       2       1       1
       2       1       1       2       1       1       2       1       1       2
       1       1       2       1       1       2       1       1       2       1
       1       2       1       1       2       1       1       2       1       1
       2       1       1       2       1       1       2       1       1       2
       1       1       2       1       1       2       1       1       2       1
       1       2       1       1       2       1       1       2       1       1
       2       1       1       2       1       1       2       1       1       2
       1       1       2       1       1       2       1       1       2       1
       1       2       1       1       2       1       1       2       1       1
       2       1       1       2       1       1       2       1       1       2
       1       1       2       1       1       2       1       1       2       1
       1       2       1       1       2       1       1       2       1       1
       2       1       1       2       1       1       2       1       1       2
       1       1       2       1       1       2       1       1       2       1
       1       2       1       1       2       1       1       2       1       1
       2       1       1       2       1       1       2       1       1       2
       1       1       2       1       1       2       1       1       2       1
       1       2       1       1       2       1       1       2       1       1
       2       1       1       2       1       1       2       1       1       2
       1       1       2       1       1       2       1       1       2       1
       1       2       1       1       2       1       1       2       1       1
       2       1       1       2       1       1       2       1       1       2
       1       1       2       1       1       2       1       1       2       1
       1       2       1       1       2       1       1       2       1       1
       2       1       1       2       1       1       2       1       1       2
       1       1       2       1       1       2       1       1       2       1
       1       2       1       1       2       1       1       2       1       1
       2       1       1       2       1       1       2       1       1       2
       1       1       2       1       1       2       1       1       2       1
       1       2       1       1       2       1       1       2       1       1
       2       1       1       2       1       1       2       1       1       2
       1       1       2       1       1       2       1       1       2       1
       1       2       1       1       2       1       1       2       1       1
       2       1       1       2       1       1       2       1       1       2
       1       1       2       1       1       2       1       1       2       1
       1       2       1       1       2       1       1       2       1       1
       2       1       1       2       1       1       2       1       1       2
       1       1       2       1       1       2       1       1       2       1
       1       2       1       1       2       1       1       2       1       1
       2       1       1       2       1       1       2       1       1       2
       1       1       2       1       1       2       1       1       2       1
       1       2       1       1       2       1       1       2       1       1
       2       1       1       2       1       1       2       1       1       2
       1       1       2       1       1       2       1       1       2       1
       1       2       1       1       2       1       1       2       1       1
       2       1       1       2       1       1       2       1       1       2
       1       1       2       1       1       2       1       1       2       1
       1       2       1       1       2       1       1       2       1       1
       2       1       1       2       1       1       2       1       1       2
       1       1       2       1       1       2       1       1       2       1
       1       2       1       1       2       1       1       2       1       1
       2       1       1       2       1       1       2       1       1       2
       1       1       2       1       1       2       1       1       2       1
       1       2       1       1       2       1       1       2       1       1
       2       1       1       2       1       1       2       1       1       2
       1       1       2       1       1       2       1       1       2       1
       1       2       1       1       2       1       1       2       1       1
       2       1       1       2       1       1       2       1       1       2
       1       1       2       1       1       2       1       1       2       1
       1       2       1       1       2       1       1       2       1       1
       2       1       1       2       1       1       2       1       1       2
       1       1       2       1       1       2       1       1       2       1
       1       2       1       1       2       1       1       2       1       1
       2       1       1       2       1       1       2       1       1       2
       1       1       2       1       1       2       1       1       2       1
       1       2       1       1       2       1       1       2       1       1
       2       1       1       2       1       1       2       1       1       2
       1       1       2       1       1       2       1       1       2       1
       1       2       1       1       2       1       1       2       1       1
       2       1       1       2       1       1       2       1       1       2
       1       1       2       1       1       2       1       1       2       1
       1       2       1       1       2       1       1       2       1       1
       2       1       1       2       1       1       2       1       1       2
       1       1       2       1       1       2       1       1       2       1
       1       2       1       1       2       1       1       2       1       1
       2       1       1       2       1       1       2       1       1       2
       1       1       2       1       1       2       1       1       2       1
       1       2       1       1       2       1       1       2       1       1
       2       1       1       2       1       1       2       1       1       2
       1       1       2       1       1       2       1       1       2       1
       1       2       1       1       2       1       1       2       1       1
       2       1       1       2       1       1       2       1       1       2
       1       1       2       1       1       2       1       1       2       1
       1       2       1       1       2       1       1       2       1       1
       2       1       1       2       1       1       2       1       1       2
       1       1       2       1       1       2       1       1       2       1
       1       2       1       1       2       1       1       2       1       1
       2       1       1       2       1       1       2       1       1       2
       1       1       2       1       1       2       1       1       2       1
       1       2       1       1       2       1       1       2       1       1
       2       1       1       2       1       1       2       1       1       2
       1       1       2       1       1       2       1       1       2       1
       1       2       1       1       2       1       1       2       1       1
       2       1       1       2       1       1       2       1       1       2
       1       1       2       1       1       2       1       1       2       1
       1       2       1       1       2       1       1       2       1       1
       2       1       1       2       1       1       2       1       1       2
       1       1       2       1       1       2       1       1       2       1
       1       2       1       1       2       1       1       2       1       1
       2       1       1       2       1       1       2       1       1       2
       1       1       2       1       1       2       1       1       2       1
       1       2       1       1       2       1       1       2       1       1
       2       1       1       2       1       1       2       1       1       2
       1       1       2       1       1       2       1       1       2       1
       1       2       1       1       2       1       1       2       1       1
       2       1       1       2       1       1       2       1       1       2
       1       1       2       1       1       2       1       1       2       1
       1       2       1       1       2       1       1       2       1       1
       2       1       1       2       1       1       2       1       1       2
       1       1       2       1       1       2       1       1       2       1
       1       2       1       1       2       1       1       2       1       1
       2       1       1       2       1       1       2       1       1       2
       1       1       2       1       1       2       1       1       2       1
       1       2       1       1       2       1       1       2       1       1
       2       1       1       2       1       1       2       1       1       2
       1       1       2       1       1       2       1       1       2       1
       1       2       1       1       2       1       1       2       1       1
       2       1       1       2       1       1       2       1       1       2
       1       1       2       1       1       2       1       1       2       1
       1       2       1       1       2       1       1       2       1       1
       2       1       1       2       1       1       2       1       1       2
       1       1       2       1       1       2       1       1       2       1
       1       2       1       1       2       1       1       2       1       1
       2       1       1       2       1       1       2       1       1       2
       1       1       2       1       1       2       1       1       2       1
       1       2       1       1       2       1       1       2       1       1
       2       1       1       2       1       1       2       1       1       2
       1       1       2       1       1       2       1       1       2       1
       1       2       1       1       2       1       1       2       1       1
       2       1       1       2       1       1       2       1       1       2
       1       1       2       1       1       2       1       1       2       1
       1       2       1       1       2       1       1       2       1       1
       2       1       1       2       1       1       2       1       1       2
       1       1       2       1       1       2       1       1       2       1
       1       2       1       1       2       1       1       2       1       1
       2       1       1       2       1       1       2       1       1       2
       1       1       2       1       1       2       1       1       2       1
       1       2       1       1       2       1       1       2       1       1
       2       1       1       2       1       1       2       1       1       2
       1       1       2       1       1       2       1       1       2       1
       1       2       1       1       2       1       1       2       1       1
       2       1       1       2       1       1       2       1       1       2
       1       1       2       1       1       2       1       1       2       1
       1       2       1       1       2       1       1       2       1       1
       2       1       1       2       1       1       2       1       1       2
       1       1       2       1       1       2       1       1       2       1
       1       2       1       1       2       1       1       2       1       1
       2       1       1       2       1       1       2       1       1       2
       1       1       2       1       1       2       1       1       2       1
       1       2       1       1       2       1       1       2       1       1
       2       1       1       2       1       1       2       1       1       2
       1       1       2       1       1       2       1       1       2       1
       1       2       1       1       2       1       1       2       1       1
       2       1       1       2       1       1       2       1       1       2
       1       1       2       1       1       2       1       1       2       1
       1       2       1       1       2       1       1       2       1       1
       2       1       1       2       1       1       2       1       1       2
       1       1       2       1       1       2       1       1       2       1
       1       2       1       1       2       1       1       2       1       1
       2       1       1       2       1       1       2       1       1       2
       1       1       2       1       1       2       1       1       2       1
       1       2       1       1       2       1       1       2       1       1
       2       1       1       2       1       1       2       1       1       2
       1       1       2       1       1       2       1       1       2       1
       1       2       1       1       2       1       1       2       1       1
       2       1       1       2       1       1       2       1       1       2
       1       1       2       1       1       2       1       1       2       1
       1       2       1       1       2       1       1       2       1       1
       2       1       1       2       1       1       2       1       1       2
       1       1       2       1       1       2       1       1       2       1
       1       2       1       1       2       1       1       2       1       1
       2       1       1       2       1       1       2       1       1       2
       1       1       2       1       1       2       1       1       2       1
       1       2       1       1       2       1       1       2       1       1
       2       1       1       2       1       1       2       1       1       2
       1       1       2       1       1       2       1       1       2       1
       1       2       1       1       2       1       1       2       1       1
       2       1       1       2       1       1       2       1       1       2
       1       1       2       1       1       2       1       1       2       1
       1       2       1       1       2       1       1       2       1       1
       2       1       1       2       1       1       2       1       1       2
       1       1       2       1       1       2       1       1       2       1
       1       2       1       1       2       1       1       2       1       1
       2       1       1       2       1       1       2       1       1       2
       1       1       2       1       1       2       1       1       2       1
       1       2       1       1       2       1       1       2       1       1
       2       1       1       2       1       1       2       1       1       2
       1       1       2       1       1       2       1       1       2       1
       1       2       1       1       2       1       1       2       1       1
       2       1       1       2       1       1       2       1       1       2
       1       1       2       1       1       2       1       1       2       1
       1       2       1       1       2       1       1       2       1       1
       2       1       1       2       1       1       2       1       1       2
       1       1       2       1       1       2       1       1       2       1
       1       2       1       1       2       1       1       2       1       1
       2       1       1       2       1       1       2       1       1       2
       1       1       2       1       1       2       1       1       2       1
       1       2       1       1       2       1       1       2       1       1
       2       1       1       2       1       1       2       1       1       2
       1       1       2       1       1       2       1       1       2       1
       1       2       1       1       2       1       1       2       1       1
       2       1       1       2       1       1       2       1       1       2
       1       1       2       1       1       2       1       1       2       1
       1       2       1       1       2       1       1       2       1       1
       2       1       1       2       1       1       2       1       1       2
       1       1       2       1       1       2       1       1       2       1
       1       2       1       1       2       1       1       2       1       1
       2       1       1       2       1       1       2       1       1       2
       1       1       2       1       1       2       1       1       2       1
       1       2       1       1       2       1       1       2       1       1
       2       1       1       2       1       1       2       1       1       2
       1       1       2       1       1       2       1       1       2       1
       1       2       1       1       2       1       1       2       1       1
       2       1       1       2       1       1       2       1       1       2
       1       1       2       1       1       2       1       1       2       1
       1       2       1       1       2       1       1       2       1       1
       2       1       1       2       1       1       2       1       1       2
       1       1       2       1       1       2       1       1       2       1
       1       2       1       1       2       1       1       2       1       1
       2       1       1       2       1       1       2       1       1       2
       1       1       2       1       1       2       1       1       2       1
       1       2       1       1       2       1       1       2       1       1
       2       1       1       2       1       1       2       1       1       2
       1       1       2       1       1       2       1       1       2       1
       1       2       1       1       2       1       1       2       1       1
       2       1       1       2       1       1       2       1       1       2
       1       1       2       1       1       2       1       1       2       1
       1       2       1       1       2       1       1       2       1       1
       2       1       1       2       1       1       2       1       1       2
       1       1       2       1       1       2       1       1       2       1
       1       2       1       1       2       1       1       2       1       1
       2       1       1       2       1       1       2       1       1       2
       1       1       2       1       1       2       1       1       2       1
       1       2       1       1       2       1       1       2       1       1
       2       1       1       2       1       1       2       1       1       2
       1       1       2       1       1       2       1       1       2       1
       1       2       1       1       2       1       1       2       1       1
       2       1       1       2       1       1       2       1       1       2
       1       1       2       1       1       2       1       1       2       1
       1       2       1       1       2       1       1       2       1       1
       2       1       1       2       1       1       2       1       1       2
       1       1       2       1       1       2       1       1       2       1
       1       2       1       1       2       1       1       2       1       1
       2       1       1       2       1       1       2       1       1       2
       1       1       2       1       1       2       1       1       2       1
       1       2       1       1       2       1       1       2       1       1
       2       1       1       2       1       1       2       1       1       2
       1       1       2       1       1       2       1       1       2       1
       1       2       1       1       2       1       1       2       1       1
       2       1       1       2       1       1       2       1       1       2
       1       1       2       1       1       2       1       1       2       1
       1       2       1       1       2       1       1       2       1       1
       2       1       1       2       1       1       2       1       1       2
       1       1       2       1       1       2       1       1       2       1
       1       2       1       1       2       1       1       2       1       1
       2       1       1       2       1       1       2       1       1       2
       1       1       2       1       1       2       1       1       2       1
       1       2       1       1       2       1       1       2       1       1
       2       1       1       2       1       1       2       1       1       2
       1       1       2       1       1       2       1       1       2       1
       1       2       1       1       2       1       1       2       1       1
       2       1       1       2       1       1       2       1       1       2
       1       1       2       1       1       2       1       1       2       1
       1       2       1       1       2       1       1       2       1       1
       2       1       1       2       1       1       2       1       1       2
       1       1       2       1       1       2       1       1       2       1
       1       2       1       1       2       1       1       2       1       1
       2       1       1       2       1       1       2       1       1       2
       1       1       2       1       1       2       1       1       2       1
       1       2       1       1       2       1       1       2       1       1
       2       1       1       2       1       1       2       1       1       2
       1       1       2       1       1       2       1       1       2       1
       1       2       1       1       2       1       1       2       1       1
       2       1       1       2       1       1       2       1       1       2
       1       1       2       1       1       2       1       1       2       1
       1       2       1       1       2       1       1       2       1       1
       2       1       1       2       1       1       2       1       1       2
       1       1       2       1       1       2       1       1       2       1
       1       2       1       1       2       1       1       2       1       1
       2       1       1       2       1       1       2       1       1       2
       1       1       2       1       1       2       1       1       2       1
       1       2       1       1       2       1       1       2       1       1
       2       1       1       2       1       1       2       1       1       2
       1       1       2       1       1       2       1       1       2       1
       1       2       1       1       2       1       1       2       1       1
       2       1       1       2       1       1       2       1       1       2
       1       1       2       1       1       2       1       1       2       1
       1       2       1       1       2       1       1       2       1       1
       2       1       1       2       1       1       2       1       1       2
       1       1       2       1       1       2       1       1       2       1
       1       2       1       1       2       1       1       2       1       1
       2       1       1       2       1       1       2       1       1       2
       1       1       2       1       1       2       1       1       2       1
       1       2       1       1       2       1       1       2       1       1
       2       1       1       2       1       1       2       1       1       2
       1       1       2       1       1       2       1       1       2       1
       1       2       1       1       2       1       1       2       1       1
       2       1       1       2       1       1       2       1       1       2
       1       1       2       1       1       2       1       1       2       1
       1       2       1       1       2       1       1       2       1       1
       2       1       1       2       1       1       2       1       1       2
       1       1       2       1       1       2       1       1       2       1
       1       2       1       1       2       1       1       2       1       1
       2       1       1       2       1       1       2       1       1       2
       1       1       2       1       1       2       1       1       2       1
       1       2       1       1       2       1       1       2       1       1
       2       1       1       2       1       1       2       1       1       2
       1       1       2       1       1       2       1       1       2       1
       1       2       1       1       2       1       1       2       1       1
       2       1       1       2       1       1       2       1       1       2
       1       1       2       1       1       2       1       1       2       1
       1       2       1       1       2       1       1       2       1       1
       2       1       1       2       1       1       2       1       1       2
       1       1       2       1       1       2       1       1       2       1
       1       2       1       1       2       1       1       2       1       1
       2       1       1       2       1       1       2       1       1       2
       1       1       2       1       1       2       1       1       2       1
       1       2       1       1       2       1       1       2       1       1
       2       1       1       2       1       1       2       1       1       2
       1       1       2       1       1       2       1       1       2       1
       1       2       1       1       2       1       1       2       1       1
       2       1       1       2       1       1       2       1       1       2
       1       1       2       1       1       2       1       1       2       1
       1       2       1       1       2       1       1       2       1       1
       2       1       1       2       1       1       2       1       1       2
       1       1       2       1       1       2       1       1       2       1
       1       2       1       1       2       1       1       2       1       1
       2       1       1       2       1       1       2       1       1       2
       1       1       2       1       1       2       1       1       2       1
       1       2       1       1       2       1       1       2       1       1
       2       1       1       2       1       1       2       1       1       2
       1       1       2       1       1       2       1       1       2       1
       1       2       1       1       2       1       1       2       1       1
       2       1       1       2       1       1       2       1       1       2
       1       1       2       1       1       2       1       1       2       1
       1       2       1       1       2       1       1       2       1       1
       2       1       1       2       1       1       2       1       1       2
       1       1       2       1       1       2       1       1       2       1
       1       2       1       1       2       1       1       2       1       1
       2       1       1       2       1       1       2       1       1       2
       1       1       2       1       1       2       1       1       2       1
       1       2       1       1       2       1       1       2       1       1
       2       1       1       2       1       1       2       1       1       2
       1       1       2       1       1       2       1       1       2       1
       1       2       1       1       2       1       1       2       1       1
       2       1       1       2       1       1       2       1       1       2
       1       1       2       1       1       2       1       1       2       1
       1       2       1       1       2       1       1       2       1       1
       2       1       1       2       1       1       2       1       1       2
       1       1       2       1       1       2       1       1       2       1
       1       2       1       1       2       1       1       2       1       1
       2       1       1       2       1       1       2       1       1       2
       1       1       2       1       1       2       1       1       2       1
       1       2       1       1       2       1       1       2       1       1
       2       1       1       2       1       1       2       1       1       2
       1       1       2       1       1       2       1       1       2       1
       1       2       1       1       2       1       1       2       1       1
       2       1       1       2       1       1       2       1       1       2
       1       1       2       1       1       2       1       1       2       1
       1       2       1       1       2       1       1       2       1       1
       2       1       1       2       1       1       2       1       1       2
       1       1       2       1       1       2       1       1       2       1
       1       2       1       1       2       1       1       2       1       1
       2       1       1       2       1       1       2       1       1       2
       1       1       2       1       1       2       1       1       2       1
       1       2       1       1       2       1       1       2       1       1
       2       1       1       2       1       1       2       1       1       2
       1       1       2       1       1       2       1       1       2       1
       1       2       1       1       2       1       1       2       1       1
       2       1       1       2       1       1       2       1       1       2
       1       1       2       1       1       2       1       1       2       1
       1       2       1       1       2       1       1       2       1       1
       2       1       1       2       1       1       2       1       1       2
       1       1       2       1       1       2       1       1       2       1
       1       2       1       1       2       1       1       2       1       1
       2       1       1       2       1       1       2       1       1       2
       1       1       2       1       1       2       1       1       2       1
       1       2       1       1       2       1       1       2       1       1
       2       1       1       2       1       1       2       1       1       2
       1       1       2       1       1       2       1       1       2       1
       1       2       1       1       2       1       1       2       1       1
       2       1       1       2       1       1       2       1       1       2
       1       1       2       1       1       2       1       1       2       1
       1       2       1       1       2       1       1       2       1       1
       2       1       1       2       1       1       2       1       1       2
       1       1       2       1       1       2       1       1       2       1
       1       2       1       1       2       1       1       2       1       1
       2       1       1       2       1       1       2       1       1       2
       1       1       2       1       1       2       1       1       2       1
       1       2       1       1       2       1       1       2       1       1
       2       1       1       2       1       1       2       1       1       2
       1       1       2       1       1       2       1       1       2       1
       1       2       1       1       2       1       1       2       1       1
       2       1       1       2       1       1       2       1       1       2
       1       1       2       1       1       2       1       1       2       1
       1       2       1       1       2       1       1       2       1       1
       2       1       1       2       1       1       2       1       1       2
       1       1       2       1       1       2       1       1       2       1
       1       2       1       1       2       1       1       2       1       1
       2       1       1       2       1       1       2       1       1       2
       1       1       2       1       1       2       1       1       2       1
       1       2       1       1       2       1       1       2       1       1
       2       1       1       2       1       1       2       1       1       2
       1       1       2       1       1       2       1       1       2       1
       1       2       1       1       2       1       1       2       1       1
       2       1       1       2       1       1       2       1       1       2
       1       1       2       1       1       2       1       1       2       1
       1       2       1       1       2       1       1       2       1       1
       2       1       1       2       1       1       2       1       1       2
       1       1       2       1       1       2       1       1       2       1
       1       2       1       1       2       1       1       2       1       1
       2       1       1       2       1       1       2       1       1       2
       1       1       2       1       1       2       1       1       2       1
       1       2       1       1       2       1       1       2       1       1
       2       1       1       2       1       1       2       1       1       2
       1       1       2       1       1       2       1       1       2       1
       1       2       1       1       2       1       1       2       1       1
       2       1       1       2       1       1       2       1       1       2
       1       1       2       1       1       2       1       1       2       1
       1       2       1       1       2       1       1       2       1       1
       2       1       1       2       1       1       2       1       1       2
       1       1       2       1       1       2       1       1       2       1
       1       2       1       1       2       1       1       2       1       1
       2       1       1       2       1       1       2       1       1       2
       1       1       2       1       1       2       1       1       2       1
       1       2       1       1       2       1       1       2       1       1
       2       1       1       2       1       1       2       1       1       2
       1       1       2       1       1       2       1       1       2       1
       1       2       1       1       2       1       1       2       1       1
       2       1       1       2       1       1       2       1       1       2
       1       1       2       1       1       2       1       1       2       1
       1       2       1       1       2       1       1       2       1       1
       2       1       1       2       1       1       2       1       1       2
       1       1       2       1       1       2       1       1       2       1
       1       2       1       1       2       1       1       2       1       1
       2       1       1       2       1       1       2       1       1       2
       1       1       2       1       1       2       1       1       2       1
       1       2       1       1       2       1       1       2       1       1
       2       1       1       2       1       1       2       1       1       2
       1       1       2       1       1       2       1       1       2       1
       1       2       1       1       2       1       1       2       1       1
       2       1       1       2       1       1       2       1       1       2
       1       1       2       1       1       2       1       1       2       1
       1       2       1       1       2       1       1       2       1       1
       2       1       1       2       1       1       2       1       1       2
       1       1       2       1       1       2       1       1       2       1
       1       2       1       1       2       1       1       2       1       1
       2       1       1       2       1       1       2       1       1       2
       1       1       2       1       1       2       1       1       2       1
       1       2       1       1       2       1       1       2       1       1
       2       1       1       2       1       1       2       1       1       2
       1       1       2       1       1       2       1       1       2       1
       1       2       1       1       2       1       1       2       1       1
       2       1       1       2       1       1       2       1       1       2
       1       1       2       1       1       2       1       1       2       1
       1       2       1       1       2       1       1       2       1       1
       2       1       1       2       1       1       2       1       1       2
       1       1       2       1       1       2       1       1       2       1
       1       2       1       1       2       1       1       2       1       1
       2       1       1       2       1       1       2       1       1       2
       1       1       2       1       1       2       1       1       2       1
       1       2       1       1       2       1       1       2       1       1
       2       1       1       2       1       1       2       1       1       2
       1       1       2       1       1       2       1       1       2       1
       1       2       1       1       2       1       1       2       1       1
       2       1       1       2       1       1       2       1       1       2
       1       1       2       1       1       2       1       1       2       1
       1       2       1       1       2       1       1       2       1       1
       2       1       1       2       1       1       2       1       1       2
       1       1       2       1       1       2       1       1       2       1
       1       2       1       1       2       1       1       2       1       1
       2       1       1       2       1       1       2       1       1       2
       1       1       2       1       1       2       1       1       2       1
       1       2       1       1       2       1       1       2       1       1
       2       1       1       2       1       1       2       1       1       2
       1       1       2       1       1       2       1       1       2       1
       1       2       1       1       2       1       1       2       1       1
       2       1       1       2       1       1       2       1       1       2
       1       1       2       1       1       2       1       1       2       1
       1       2       1       1       2       1       1       2       1       1
       2       1       1       2       1       1       2       1       1       2
       1       1       2       1       1       2       1       1       2       1
       1       2       1       1       2       1       1       2       1       1
       2       1       1       2       1       1       2       1       1       2
       1       1       2       1       1       2       1       1       2       1
       1       2       1       1       2       1       1       2       1       1
       2       1       1       2       1       1       2       1       1       2
       1       1       2       1       1       2       1       1       2       1
       1       2       1       1       2       1       1       2       1       1
       2       1       1       2       1       1       2       1       1       2
       1       1       2       1       1       2       1       1       2       1
       1       2       1       1       2       1       1       2       1       1
       2       1       1       2       1       1       2       1       1       2
       1       1       2       1       1       2       1       1       2       1
       1       2       1       1       2       1       1       2       1       1
       2       1       1       2       1       1       2       1       1       2
       1       1       2       1       1       2       1       1       2       1
       1       2       1       1       2       1       1       2       1       1
       2       1       1       2       1       1       2       1       1       2
       1       1       2       1       1       2       1       1       2       1
       1       2       1       1       2       1       1       2       1       1
       2       1       1       2       1       1       2       1       1       2
       1       1       2       1       1       2       1       1       2       1
       1       2       1       1       2       1       1       2       1       1
       2       1       1       2       1       1       2       1       1       2
       1       1       2       1       1       2       1       1       2       1
       1       2       1       1       2       1       1       2       1       1
       2       1       1       2       1       1       2       1       1       2
       1       1       2       1       1       2       1       1       2       1
       1       2       1       1       2       1       1       2       1       1
       2       1       1       2       1       1       2       1       1       2
       1       1       2       1       1       2       1       1       2       1
       1       2       1       1       2       1       1       2       1       1
       2       1       1       2       1       1       2       1       1       2
       1       1       2       1       1       2       1       1       2       1
       1       2       1       1       2       1       1       2       1       1
       2       1       1       2       1       1       2       1       1       2
       1       1       2       1       1       2       1       1       2       1
       1       2       1       1       2       1       1       2       1       1
       2       1       1       2       1       1       2       1       1       2
       1       1       2       1       1       2       1       1       2       1
       1       2       1       1       2       1       1       2       1       1
       2       1       1       2       1       1       2       1       1       2
       1       1       2       1       1       2       1       1       2       1
       1       2       1       1       2       1       1       2       1       1
       2       1       1       2       1       1       2       1       1       2
       1       1       2       1       1       2       1       1       2       1
       1       2       1       1       2       1       1       2       1       1
       2       1       1       2       1       1       2       1       1       2
       1       1       2       1       1       2       1       1       2       1
       1       2       1       1       2       1       1       2       1       1
       2       1       1       2       1       1       2       1       1       2
       1       1       2       1       1       2       1       1       2       1
       1       2       1       1       2       1       1       2       1       1
       2       1       1       2       1       1       2       1       1       2
       1       1       2       1       1       2       1       1       2       1
       1       2       1       1       2       1       1       2       1       1
       2       1       1       2       1       1       2       1       1       2
       1       1       2       1       1       2       1       1       2       1
       1       2       1       1       2       1       1       2       1       1
       2       1       1       2       1       1       2       1       1       2
       1       1       2       1       1       2       1       1       2       1
       1       2       1       1       2       1       1       2       1       1
       2       1       1       2       1       1       2       1       1       2
       1       1       2       1       1       2       1       1       2       1
       1       2       1       1       2       1       1       2       1       1
       2       1       1       2       1       1       2       1       1       2
       1       1       2       1       1       2       1       1       2       1
       1       2       1       1       2       1       1       2       1       1
       2       1       1       2       1       1       2       1       1       2
       1       1       2       1       1       2       1       1       2       1
       1       2       1       1       2       1       1       2       1       1
       2       1       1       2       1       1       2       1       1       2
       1       1       2       1       1       2       1       1       2       1
       1       2       1       1       2       1       1       2       1       1
       2       1       1       2       1       1       2       1       1       2
       1       1       2       1       1       2       1       1       2       1
       1       2       1       1       2       1       1       2       1       1
       2       1       1       2       1       1       2       1       1       2
       1       1       2       1       1       2       1       1       2       1
       1       2       1       1       2       1       1       2       1       1
       2       1       1       2       1       1       2       1       1       2
       1       1       2       1       1       2       1       1       2       1
       1       2       1       1       2       1       1       2       1       1
       2       1       1       2       1       1       2       1       1       2
       1       1       2       1       1       2       1       1       2       1
       1       2       1       1       2       1       1       2       1       1
       2       1       1       2       1       1       2       1       1       2
       1       1       2       1       1       2       1       1       2       1
       1       2       1       1       2       1       1       2       1       1
       2       1       1       2       1       1       2       1       1       2
       1       1       2       1       1       2       1       1       2       1
       1       2       1       1       2       1       1       2       1       1
       2       1       1       2       1       1       2       1       1       2
       1       1       2       1       1       2       1       1       2       1
       1       2       1       1       2       1       1       2       1       1
       2       1       1       2       1       1       2       1       1       2
       1       1       2       1       1       2       1       1       2       1
       1       2       1       1       2       1       1       2       1       1
       2       1       1       2       1       1       2       1       1       2
       1       1       2       1       1       2       1       1       2       1
       1       2       1       1       2       1       1       2       1       1
       2       1       1       2       1       1       2       1       1       2
       1       1       2       1       1       2       1       1       2       1
       1       2       1       1       2       1       1       2       1       1
       2       1       1       2       1       1       2       1       1       2
       1       1       2       1       1       2       1       1       2       1
       1       2       1       1       2       1       1       2       1       1
       2       1       1       2       1       1       2       1       1       2
       1       1       2       1       1       2       1       1       2       1
       1       2       1       1       2       1       1       2       1       1
       2       1       1       2       1       1       2       1       1       2
       1       1       2       1       1       2       1       1       2       1
       1       2       1       1       2       1       1       2       1       1
       2       1       1       2       1       1       2       1       1       2
       1       1       2       1       1       2       1       1       2       1
       1       2       1       1       2       1       1       2       1       1
       2       1       1       2       1       1       2       1       1       2
       1       1       2       1       1       2       1       1       2       1
       1       2       1       1       2       1       1       2       1       1
       2       1       1       2       1       1       2       1       1       2
       1       1       2       1       1       2       1       1       2       1
       1       2       1       1       2       1       1       2       1       1
       2       1       1       2       1       1       2       1       1       2
       1       1       2       1       1       2       1       1       2       1
       1       2       1       1       2       1       1       2       1       1
       2       1       1       2       1       1       2       1       1       2
       1       1       2       1       1       2       1       1       2       1
       1       2       1       1       2       1       1       2       1       1
       2       1       1       2       1       1       2       1       1       2
       1       1       2       1       1       2       1       1       2       1
       1       2       1       1       2       1       1       2       1       1
       2       1       1       2       1       1       2       1       1       2
       1       1       2       1       1       2       1       1       2       1
       1       2       1       1       2       1       1       2       1       1
       2       1       1       2       1       1       2       1       1       2
       1       1       2       1       1       2       1       1       2       1
       1       2       1       1       2       1       1       2       1       1
       2       1       1       2       1       1       2       1       1       2
       1       1       2       1       1       2       1       1       2       1
       1       2       1       1       2       1       1       2       1       1
       2       1       1       2       1       1       2       1       1       2
       1       1       2       1       1       2       1       1       2       1
       1       2       1       1       2       1       1       2       1       1
       2       1       1       2       1       1       2       1       1       2
       1       1       2       1       1       2       1       1       2       1
       1       2       1       1       2       1       1       2       1       1
       2       1       1       2       1       1       2       1       1       2
       1       1       2       1       1       2       1       1       2       1
       1       2       1       1       2       1       1       2       1       1
       2       1       1       2       1       1       2       1       1       2
       1       1       2       1       1       2       1       1       2       1
       1       2       1       1       2       1       1       2       1       1
       2       1       1       2       1       1       2       1       1       2
       1       1       2       1       1       2       1       1       2       1
       1       2       1       1       2       1       1       2       1       1
       2       1       1       2       1       1       2       1       1       2
       1       1       2       1       1       2       1       1       2       1
       1       2       1       1       2       1       1       2       1       1
       2       1       1       2       1       1       2       1       1       2
       1       1       2       1       1       2       1       1       2       1
       1       2       1       1       2       1       1       2       1       1
       2       1       1       2       1       1       2       1       1       2
       1       1       2       1       1       2       1       1       2       1
       1       2       1       1       2       1       1       2       1       1
       2       1       1       2       1       1       2       1       1       2
       1       1       2       1       1       2       1       1       2       1
       1       2       1       1       2       1       1       2       1       1
       2       1       1       2       1       1       2       1       1       2
       1       1       2       1       1       2       1       1       2       1
       1       2       1       1       2       1       1       2       1       1
       2       1       1       2       1       1       2       1       1       2
       1       1       2       1       1       2       1       1       2       1
       1       2       1       1       2       1       1       2       1       1
       2       1       1       2       1       1       2       1       1       2
       1       1       2       1       1       2       1       1       2       1
       1       2       1       1       2       1       1       2       1       1
       2       1       1       2       1       1       2       1       1       2
       1       1       2       1       1       2       1       1       2       1
       1       2       1       1       2       1       1       2       1       1
       2       1       1       2       1       1       2       1       1       2
       1       1       2       1       1       2       1       1       2       1
       1       2       1       1       2       1       1       2       1       1
       2       1       1       2       1       1       2       1       1       2
       1       1       2       1       1       2       1       1       2       1
       1       2       1       1       2       1       1       2       1       1
       2       1       1       2       1       1       2       1       1       2
       1       1       2       1       1       2       1       1       2       1
       1       2       1       1       2       1       1       2       1       1
       2       1       1       2       1       1       2       1       1       2
       1       1       2       1       1       2       1       1       2       1
       1       2       1       1       2       1       1       2       1       1
       2       1       1       2       1       1       2       1       1       2
       1       1       2       1       1       2       1       1       2       1
       1       2       1       1       2       1       1       2       1       1
       2       1       1       2       1       1       2       1       1       2
       1       1       2       1       1       2       1       1       2       1
       1       2       1       1       2       1       1       2       1       1
       2       1       1       2       1       1       2       1       1       2
       1       1       2       1       1       2       1       1       2       1
       1       2       1       1       2       1       1       2       1       1
       2       1       1       2       1       1       2       1       1       2
       1       1       2       1       1       2       1       1       2       1
       1       2       1       1       2       1       1       2       1       1
       2       1       1       2       1       1       2       1       1       2
       1       1       2       1       1       2       1       1       2       1
       1       2       1       1       2       1       1       2       1       1
       2       1       1       2       1       1       2       1       1       2
       1       1       2       1       1       2       1       1       2       1
       1       2       1       1       2       1       1       2       1       1
       2       1       1       2       1       1       2       1       1       2
       1       1       2       1       1       2       1       1       2       1
       1       2       1       1       2       1       1       2       1       1
       2       1       1       2       1       1       2       1       1       2
       1       1       2       1       1       2       1       1       2       1
       1       2       1       1       2       1       1       2       1       1
       2       1       1       2       1       1       2       1       1       2
       1       1       2       1       1       2       1       1       2       1
       1       2       1       1       2       1       1       2       1       1
       2       1       1       2       1       1       2       1       1       2
       1       1       2       1       1       2       1       1       2       1
       1       2       1       1       2       1       1       2       1       1
       2       1       1       2       1       1       2       1       1       2
       1       1       2       1       1       2       1       1       2       1
       1       2       1       1       2       1       1       2       1       1
       2       1       1       2       1       1       2       1       1       2
       1       1       2       1       1       2       1       1       2       1
       1       2       1       1       2       1       1       2       1       1
       2       1       1       2       1       1       2       1       1       2
       1       1       2       1       1       2       1       1       2       1
       1       2       1       1       2       1       1       2       1       1
       2       1       1       2       1       1       2       1       1       2
       1       1       2       1       1       2       1       1       2       1
       1       2       1       1       2       1       1       2       1       1
       2       1       1       2       1       1       2       1       1       2
       1       1       2       1       1       2       1       1       2       1
       1       2       1       1       2       1       1       2       1       1
       2       1       1       2       1       1       2       1       1       2
       1       1       2       1       1       2       1       1       2       1
       1       2       1       1       2       1       1       2       1       1
       2       1       1       2       1       1       2       1       1       2
       1       1       2       1       1       2       1       1       2       1
       1       2       1       1       2       1       1       2       1       1
       2       1       1       2       1       1       2       1       1       2
       1       1       2       1       1       2       1       1       2       1
       1       2       1       1       2       1       1       2       1       1
       2       1       1       2       1       1       2       1       1       2
       1       1       2       1       1       2       1       1       2       1
       1       2       1       1       2       1       1       2       1       1
       2       1       1       2       1       1       2       1       1       2
       1       1       2       1       1       2       1       1       2       1
       1       2       1       1       2       1       1       2       1       1
       2       1       1       2       1       1       2       1       1       2
       1       1       2       1       1       2       1       1       2       1
       1       2       1       1       2       1       1       2       1       1
       2       1       1       2       1       1       2       1       1       2
       1       1       2       1       1       2       1       1       2       1
       1       2       1       1       2       1       1       2       1       1
       2       1       1       2       1       1       2       1       1       2
       1       1       2       1       1       2       1       1       2       1
       1       2       1       1       2       1       1       2       1       1
       2       1       1       2       1       1       2       1       1       2
       1       1       2       1       1       2       1       1       2       1
       1       2       1       1       2       1       1       2       1       1
       2       1       1       2       1       1       2       1       1       2
       1       1       2       1       1       2       1       1       2       1
       1       2       1       1       2       1       1       2       1       1
       2       1       1       2       1       1       2       1       1       2
       1       1       2       1       1       2       1       1       2       1
       1       2       1       1       2       1       1       2       1       1
       2       1       1       2       1       1       2       1       1       2
       1       1       2       1       1       2       1       1       2       1
       1       2       1       1       2       1       1       2       1       1
       2       1       1       2       1       1       2       1       1       2
       1       1       2       1       1       2       1       1       2       1
       1       2       1       1       2       1       1       2       1       1
       2       1       1       2       1       1       2       1       1       2
       1       1       2       1       1       2       1       1       2       1
       1       2       1       1       2       1       1       2       1       1
       2       1       1       2       1       1       2       1       1       2
       1       1       2       1       1       2       1       1       2       1
       1       2       1       1       2       1       1       2       1       1
       2       1       1       2       1       1       2       1       1       2
       1       1       2       1       1       2       1       1       2       1
       1       2       1       1       2       1       1       2       1       1
       2       1       1       2       1       1       2       1       1       2
       1       1       2       1       1       2       1       1       2       1
       1       2       1       1       2       1       1       2       1       1
       2       1       1       2       1       1       2       1       1       2
       1       1       2       1       1       2       1       1       2       1
       1       2       1       1       2       1       1       2       1       1
       2       1       1       2       1       1       2       1       1       2
       1       1       2       1       1       2       1       1       2       1
       1       2       1       1       2       1       1       2       1       1
       2       1       1       2       1       1       2       1       1       2
       1       1       2       1       1       2       1       1       2       1
       1       2       1       1       2       1       1       2       1       1
       2       1       1       2       1       1       2       1       1       2
       1       1       2       1       1       2       1       1       2       1
       1       2       1       1       2       1       1       2       1       1
       2       1       1       2       1       1       2       1       1       2
       1       1       2       1       1       2       1       1       2       1
       1       2       1       1       2       1       1       2       1       1
       2       1       1       2       1       1       2       1       1       2
       1       1       2       1       1       2       1       1       2       1
       1       2       1       1       2       1       1       2       1       1
       2       1       1       2       1       1       2       1       1       2
       1       1       2       1       1       2       1       1       2       1
       1       2       1       1       2       1       1       2       1       1
       2       1       1       2       1       1       2       1       1       2
       1       1       2       1       1       2       1       1       2       1
       1       2       1       1       2       1       1       2       1       1
       2       1       1       2       1       1       2       1       1       2
       1       1       2       1       1       2       1       1       2       1
       1       2       1       1       2       1       1       2       1       1
       2       1       1       2       1       1       2       1       1       2
       1       1       2       1       1       2       1       1       2       1
       1       2       1       1       2       1       1       2       1       1
       2       1       1       2       1       1       2       1       1       2
       1       1       2       1       1       2       1       1       2       1
       1       2       1       1       2       1       1       2       1       1
       2       1       1       2       1       1       2       1       1       2
       1       1       2       1       1       2       1       1       2       1
       1       2       1       1       2       1       1       2       1       1
       2       1       1       2       1       1       2       1       1       2
       1       1       2       1       1       2       1       1       2       1
       1       2       1       1       2       1       1       2       1       1
       2       1       1       2       1       1       2       1       1       2
       1       1       2       1       1       2       1       1       2       1
       1       2       1       1       2       1       1       2       1       1
       2       1       1       2       1       1       2       1       1       2
       1       1       2       1       1       2       1       1       2       1
       1       2       1       1       2       1       1       2       1       1
       2       1       1       2       1       1       2       1       1       2
       1       1       2       1       1       2       1       1       2       1
       1       2       1       1       2       1       1       2       1       1
       2       1       1       2       1       1       2       1       1       2
       1       1       2       1       1       2       1       1       2       1
       1       2       1       1       2       1       1       2       1       1
       2       1       1       2       1       1       2       1       1       2
       1       1       2       1       1       2       1       1       2       1
       1       2       1       1       2       1       1       2       1       1
       2       1       1       2       1       1       2       1       1       2
       1       1       2       1       1       2       1       1       2       1
       1       2       1       1       2       1       1       2       1       1
       2       1       1       2       1       1       2       1       1       2
       1       1       2       1       1       2       1       1       2       1
       1       2       1       1       2       1       1       2       1       1
       2       1       1       2       1       1       2       1       1       2
       1       1       2       1       1       2       1       1       2       1
       1       2       1       1       2       1       1       2       1       1
       2       1       1       2       1       1       2       1       1       2
       1       1       2       1       1       2       1       1       2       1
       1       2       1       1       2       1       1       2       1       1
       2       1       1       2       1       1       2       1       1       2
       1       1       2       1       1       2       1       1       2       1
       1       2       1       1       2       1       1       2       1       1
       2       1       1       2       1       1       2       1       1       2
       1       1       2       1       1       2       1       1       2       1
       1       2       1       1       2       1       1       2       1       1
       2       1       1       2       1       1       2       1       1       2
       1       1       2       1       1       2       1       1       2       1
       1       2       1       1       2       1       1       2       1       1
       2       1       1       2       1       1       2       1       1       2
       1       1       2       1       1       2       1       1       2       1
       1       2       1       1       2       1       1       2       1       1
       2       1       1       2       1       1       2       1       1       2
       1       1       2       1       1       2       1       1       2       1
       1       2       1       1       2       1       1       2       1       1
       2       1       1       2       1       1       2       1       1       2
       1       1       2       1       1       2       1       1       2       1
       1       2       1       1       2       1       1       2       1       1
       2       1       1       2       1       1       2       1       1       2
       1       1       2       1       1       2       1       1       2       1
       1       2       1       1       2       1       1       2       1       1
       2       1       1       2       1       1       2       1       1       2
       1       1       2       1       1       2       1       1       2       1
       1       2       1       1       2       1       1       2       1       1
       2       1       1       2       1       1       2       1       1       2
       1       1       2       1       1       2       1       1       2       1
       1       2       1       1       2       1       1       2       1       1
       2       1       1       2       1       1       2       1       1       2
       1       1       2       1       1       2       1       1       2       1
       1       2       1       1       2       1       1       2       1       1
       2       1       1       2       1       1       2       1       1       2
       1       1       2       1       1       2       1       1       2       1
       1       2       1       1       2       1       1       2       1       1
       2       1       1       2       1       1       2       1       1       2
       1       1       2       1       1       2       1       1       2       1
       1       2       1       1       2       1       1       2       1       1
       2       1       1       2       1       1       2       1       1       2
       1       1       2       1       1       2       1       1       2       1
       1       2       1       1       2       1       1       2       1       1
       2       1       1       2       1       1       2       1       1       2
       1       1       2       1       1       2       1       1       2       1
       1       2       1       1       2       1       1       2       1       1
       2       1       1       2       1       1       2       1       1       2
       1       1       2       1       1       2       1       1       2       1
       1       2       1       1       2       1       1       2       1       1
       2       1       1       2       1       1       2       1       1       2
       1       1       2       1       1       2       1       1       2       1
       1       2       1       1       2       1       1       2       1       1
       2       1       1       2       1       1       2       1       1       2
       1       1       2       1       1       2       1       1       2       1
       1       2       1       1       2       1       1       2       1       1
       2       1       1       2       1       1       2       1       1       2
       1       1       2       1       1       2       1       1       2       1
       1       2       1       1       2       1       1       2       1       1
       2       1       1       2       1       1       2       1       1       2
       1       1       2       1       1       2       1       1       2       1
       1       2       1       1       2       1       1       2       1       1
       2       1       1       2       1       1       2       1       1       2
       1       1       2       1       1       2       1       1       2       1
       1       2       1       1       2       1       1       2       1       1
       2       1       1       2       1       1       2       1       1       2
       1       1       2       1       1       2       1       1       2       1
       1       2       1       1       2       1       1       2       1       1
       2       1       1       2       1       1       2       1       1       2
       1       1       2       1       1       2       1       1       2       1
       1       2       1       1       2       1       1       2       1       1
       2       1       1       2       1       1       2       1       1       2
       1       1       2       1       1       2       1       1       2       1
       1       2       1       1       2       1       1       2       1       1
       2       1       1       2       1       1       2       1       1       2
       1       1       2       1       1       2       1       1       2       1
       1       2       1       1       2       1       1       2       1       1
       2       1       1       2       1       1       2       1       1       2
       1       1       2       1       1       2       1       1       2       1
       1       2       1       1       2       1       1       2       1       1
       2       1       1       2       1       1       2       1       1       2
       1       1       2       1       1       2       1       1       2       1
       1       2       1       1       2       1       1       2       1       1
       2       1       1       2       1       1       2       1       1       2
       1       1       2       1       1       2       1       1       2       1
       1       2       1       1       2       1       1       2       1       1
       2       1       1       2       1       1       2       1       1       2
       1       1       2       1       1       2       1       1       2       1
       1       2       1       1       2       1       1       2       1       1
       2       1       1       2       1       1       2       1       1       2
       1       1       2       1       1       2       1       1       2       1
       1       2       1       1       2       1       1       2       1       1
       2       1       1       2       1       1       2       1       1       2
       1       1       2       1       1       2       1       1       2       1
       1       2       1       1       2       1       1       2       1       1
       2       1       1       2       1       1       2       1       1       2
       1       1       2       1       1       2       1       1       2       1
       1       2       1       1       2       1       1       2       1       1
       2       1       1       2       1       1       2       1       1       2
       1       1       2       1       1       2       1       1       2       1
       1       2       1       1       2       1       1       2       1       1
       2       1       1       2       1       1       2       1       1       2
       1       1       2       1       1       2       1       1       2       1
       1       2       1       1       2       1       1       2       1       1
       2       1       1       2       1       1       2       1       1       2
       1       1       2       1       1       2       1       1       2       1
       1       2       1       1       2       1       1       2       1       1
       2       1       1       2       1       1       2       1       1       2
       1       1       2       1       1       2       1       1       2       1
       1       2       1       1       2       1       1       2       1       1
       2       1       1       2       1       1       2       1       1       2
       1       1       2       1       1       2       1       1       2       1
       1       2       1       1       2       1       1       2       1       1
       2       1       1       2       1       1       2       1       1       2
       1       1       2       1       1       2       1       1       2       1
       1       2       1       1       2       1       1       2       1       1
       2       1       1       2       1       1       2       1       1       2
       1       1       2       1       1       2       1       1       2       1
       1       2       1       1       2       1       1       2       1       1
       2       1       1       2       1       1       2       1       1       2
       1       1       2       1       1       2       1       1       2       1
       1       2       1       1       2       1       1       2       1       1
       2       1       1       2       1       1       2       1       1       2
       1       1       2       1       1       2       1       1       2       1
       1       2       1       1       2       1       1       2       1       1
       2       1       1       2       1       1       2       1       1       2
       1       1       2       1       1       2       1       1       2       1
       1       2       1       1       2       1       1       2       1       1
       2       1       1       2       1       1       2       1       1       2
       1       1       2       1       1       2       1       1       2       1
       1       2       1       1       2       1       1       2       1       1
       2       1       1       2       1       1       2       1       1       2
       1       1       2       1       1       2       1       1       2       1
       1       2       1       1       2       1       1       2       1       1
       2       1       1       2       1       1       2       1       1       2
       1       1       2       1       1       2       1       1       2       1
       1       2       1       1       2       1       1       2       1       1
       2       1       1       2       1       1       2       1       1       2
       1       1       2       1       1       2       1       1       2       1
       1       2       1       1       2       1       1       2       1       1
       2       1       1       2       1       1       2       1       1       2
       1       1       2       1       1       2       1       1       2       1
       1       2       1       1       2       1       1       2       1       1
       2       1       1       2       1       1       2       1       1       2
       1       1       2       1       1       2       1       1       2       1
       1       2       1       1       2       1       1       2       1       1
       2       1       1       2       1       1       2       1       1       2
       1       1       2       1       1       2       1       1       2       1
       1       2       1       1       2       1       1       2       1       1
       2       1       1       2       1       1       2       1       1       2
       1       1       2       1       1       2       1       1       2       1
       1       2       1       1       2       1       1       2       1       1
       2       1       1       2       1       1       2       1       1       2
       1       1       2       1       1       2       1       1       2       1
       1       2       1       1       2       1       1       2       1       1
       2       1       1       2       1       1       2       1       1       2
       1       1       2       1       1       2       1       1       2       1
       1       2       1       1       2       1       1       2       1       1
       2       1       1       2       1       1       2       1       1       2
       1       1       2       1       1       2       1       1       2       1
       1       2       1       1       2       1       1       2       1       1
       2       1       1       2       1       1       2       1       1       2
       1       1       2       1       1       2       1       1       2       1
       1       2       1       1       2       1       1       2       1       1
       2       1       1       2       1       1       2       1       1       2
       1       1       2       1       1       2       1       1       2       1
       1       2       1       1       2       1       1       2       1       1
       2       1       1       2       1       1       2       1       1       2
       1       1       2       1       1       2       1       1       2       1
       1       2       1       1       2       1       1       2       1       1
       2       1       1       2       1       1       2       1       1       2
       1       1       2       1       1       2       1       1       2       1
       1       2       1       1       2       1       1       2       1       1
       2       1       1       2       1       1       2       1       1       2
       1       1       2       1       1       2       1       1       2       1
       1       2       1       1       2       1       1       2       1       1
       2       1       1       2       1       1       2       1       1       2
       1       1       2       1       1       2       1       1       2       1
       1       2       1       1       2       1       1       2       1       1
       2       1       1       2       1       1       2       1       1       2
       1       1       2       1       1       2       1       1       2       1
       1       2       1       1       2       1       1       2       1       1
       2       1       1       2       1       1       2       1       1       2
       1       1       2       1       1       2       1       1       2       1
       1       2       1       1       2       1       1       2       1       1
       2       1       1       2       1       1       2       1       1       2
       1       1       2       1       1       2       1       1       2       1
       1       2       1       1       2       1       1       2       1       1
       2       1       1       2       1       1       2       1       1       2
       1       1       2       1       1       2       1       1       2       1
       1       2       1       1       2       1       1       2       1       1
       2       1       1       2       1       1       2       1       1       2
       1       1       2       1       1       2       1       1       2       1
       1       2       1       1       2       1       1       2       1       1
       2       1       1       2       1       1       2       1       1       2
       1       1       2       1       1       2       1       1       2       1
       1       2       1       1       2       1       1       2       1       1
       2       1       1       2       1       1       2       1       1       2
       1       1       2       1       1       2       1       1       2       1
       1       2       1       1
%FLAG NONBONDED_PARM_INDEX                                                      
%FORMAT(10I8)                                                                   
       1       2       4       7      11      16      22      29      37      46
      56      67      79      92     106     121     137       2       3       5
       8      12      17      23      30      38      47      57      68      80
      93     107     122     138       4       5       6       9      13      18
      24      31      39      48      58      69      81      94     108     123
     139       7       8       9      10      14      19      25      32      40
      49      59      70      82      95     109     124     140      11      12
      13      14      15      20      26      33      41      50      60      71
      83      96     110     125     141      16      17      18      19      20
      21      27      34      42      51      61      72      84      97     111
     126     142      22      23      24      25      26      27      28      35
      43      52      62      73      85      98     112     127     143      29
      30      31      32      33      34      35      36      44      53      63
      74      86      99     113     128     144      37      38      39      40
      41      42      43      44      45      54      64      75      87     100
     114     129     145      46      47      48      49      50      51      52
      53      54      55      65      76      88     101     115     130     146
      56      57      58      59      60      61      62      63      64      65
      66      77      89     102     116     131     147      67      68      69
      70      71      72      73      74      75      76      77      78      90
     103     117     132     148      79      80      81      82      83      84
      85      86      87      88      89      90      91     104     118     133
     149      92      93      94      95      96      97      98      99     100
     101     102     103     104     105     119     134     150     106     107
     108     109     110     111     112     113     114     115     116     117
     118     119     120     135     151     121     122     123     124     125
     126     127     128     129     130     131     132     133     134     135
     136      -1     137     138     139     140     141     142     143     144
     145     146     147     148     149     150     151      -1     153
%FLAG RESIDUE_LABEL                                                             
%FORMAT(20a4)                                                                   
PRO LYS PRO GLY ASP ILE PHE GLU VAL GLU LEU ALA LYS ASN ASP ASN SER LEU GLY ILE 
SER VAL THR GLY GLY VAL ASN THR SER VAL ARG HIE GLY GLY ILE TYR VAL LYS ALA VAL 
ILE PRO GLN GLY ALA ALA GLU SER ASP GLY ARG ILE HIE LYS GLY ASP ARG VAL LEU ALA 
VAL ASN GLY VAL SER LEU GLU GLY ALA THR HIE LYS GLN ALA VAL GLU THR LEU ARG ASN 
THR GLY GLN VAL VAL HIE LEU LEU LEU GLU LYS GLY GLN SER PRO THR PHE ALA ASP SER 
GLU ALA ASP GLU ASN GLU GLN VAL SER ALA VAL Na+ Na+ Na+ Na+ Na+ Na+ Na+ Na+ Na+ 
Na+ Na+ Na+ Na+ Na+ Na+ Na+ Na+ Na+ Cl- Cl- Cl- Cl- Cl- Cl- Cl- Cl- Cl- Cl- Cl- 
Cl- Cl- WAT WAT WAT WAT WAT WAT WAT WAT WAT WAT WAT WAT WAT WAT WAT WAT WAT WAT 
WAT WAT WAT WAT WAT WAT WAT WAT WAT WAT WAT WAT WAT WAT WAT WAT WAT WAT WAT WAT 
WAT WAT WAT WAT WAT WAT WAT WAT WAT WAT WAT WAT WAT WAT WAT WAT WAT WAT WAT WAT 
WAT WAT WAT WAT WAT WAT WAT WAT WAT WAT WAT WAT WAT WAT WAT WAT WAT WAT WAT WAT 
WAT WAT WAT WAT WAT WAT WAT WAT WAT WAT WAT WAT WAT WAT WAT WAT WAT WAT WAT WAT 
WAT WAT WAT WAT WAT WAT WAT WAT WAT WAT WAT WAT WAT WAT WAT WAT WAT WAT WAT WAT 
WAT WAT WAT WAT WAT WAT WAT WAT WAT WAT WAT WAT WAT WAT WAT WAT WAT WAT WAT WAT 
WAT WAT WAT WAT WAT WAT WAT WAT WAT WAT WAT WAT WAT WAT WAT WAT WAT WAT WAT WAT 
WAT WAT WAT WAT WAT WAT WAT WAT WAT WAT WAT WAT WAT WAT WAT WAT WAT WAT WAT WAT 
WAT WAT WAT WAT WAT WAT WAT WAT WAT WAT WAT WAT WAT WAT WAT WAT WAT WAT WAT WAT 
WAT WAT WAT WAT WAT WAT WAT WAT WAT WAT WAT WAT WAT WAT WAT WAT WAT WAT WAT WAT 
WAT WAT WAT WAT WAT WAT WAT WAT WAT WAT WAT WAT WAT WAT WAT WAT WAT WAT WAT WAT 
WAT WAT WAT WAT WAT WAT WAT WAT WAT WAT WAT WAT WAT WAT WAT WAT WAT WAT WAT WAT 
WAT WAT WAT WAT WAT WAT WAT WAT WAT WAT WAT WAT WAT WAT WAT WAT WAT WAT WAT WAT 
WAT WAT WAT WAT WAT WAT WAT WAT WAT WAT WAT WAT WAT WAT WAT WAT WAT WAT WAT WAT 
WAT WAT WAT WAT WAT WAT WAT WAT WAT WAT WAT WAT WAT WAT WAT WAT WAT WAT WAT WAT 
WAT WAT WAT WAT WAT WAT WAT WAT WAT WAT WAT WAT WAT WAT WAT WAT WAT WAT WAT WAT 
WAT WAT WAT WAT WAT WAT WAT WAT WAT WAT WAT WAT WAT WAT WAT WAT WAT WAT WAT WAT 
WAT WAT WAT WAT WAT WAT WAT WAT WAT WAT WAT WAT WAT WAT WAT WAT WAT WAT WAT WAT 
WAT WAT WAT WAT WAT WAT WAT WAT WAT WAT WAT WAT WAT WAT WAT WAT WAT WAT WAT WAT 
WAT WAT WAT WAT WAT WAT WAT WAT WAT WAT WAT WAT WAT WAT WAT WAT WAT WAT WAT WAT 
WAT WAT WAT WAT WAT WAT WAT WAT WAT WAT WAT WAT WAT WAT WAT WAT WAT WAT WAT WAT 
WAT WAT WAT WAT WAT WAT WAT WAT WAT WAT WAT WAT WAT WAT WAT WAT WAT WAT WAT WAT 
WAT WAT WAT WAT WAT WAT WAT WAT WAT WAT WAT WAT WAT WAT WAT WAT WAT WAT WAT WAT 
WAT WAT WAT WAT WAT WAT WAT WAT WAT WAT WAT WAT WAT WAT WAT WAT WAT WAT WAT WAT 
WAT WAT WAT WAT WAT WAT WAT WAT WAT WAT WAT WAT WAT WAT WAT WAT WAT WAT WAT WAT 
WAT WAT WAT WAT WAT WAT WAT WAT WAT WAT WAT WAT WAT WAT WAT WAT WAT WAT WAT WAT 
WAT WAT WAT WAT WAT WAT WAT WAT WAT WAT WAT WAT WAT WAT WAT WAT WAT WAT WAT WAT 
WAT WAT WAT WAT WAT WAT WAT WAT WAT WAT WAT WAT WAT WAT WAT WAT WAT WAT WAT WAT 
WAT WAT WAT WAT WAT WAT WAT WAT WAT WAT WAT WAT WAT WAT WAT WAT WAT WAT WAT WAT 
WAT WAT WAT WAT WAT WAT WAT WAT WAT WAT WAT WAT WAT WAT WAT WAT WAT WAT WAT WAT 
WAT WAT WAT WAT WAT WAT WAT WAT WAT WAT WAT WAT WAT WAT WAT WAT WAT WAT WAT WAT 
WAT WAT WAT WAT WAT WAT WAT WAT WAT WAT WAT WAT WAT WAT WAT WAT WAT WAT WAT WAT 
WAT WAT WAT WAT WAT WAT WAT WAT WAT WAT WAT WAT WAT WAT WAT WAT WAT WAT WAT WAT 
WAT WAT WAT WAT WAT WAT WAT WAT WAT WAT WAT WAT WAT WAT WAT WAT WAT WAT WAT WAT 
WAT WAT WAT WAT WAT WAT WAT WAT WAT WAT WAT WAT WAT WAT WAT WAT WAT WAT WAT WAT 
WAT WAT WAT WAT WAT WAT WAT WAT WAT WAT WAT WAT WAT WAT WAT WAT WAT WAT WAT WAT 
WAT WAT WAT WAT WAT WAT WAT WAT WAT WAT WAT WAT WAT WAT WAT WAT WAT WAT WAT WAT 
WAT WAT WAT WAT WAT WAT WAT WAT WAT WAT WAT WAT WAT WAT WAT WAT WAT WAT WAT WAT 
WAT WAT WAT WAT WAT WAT WAT WAT WAT WAT WAT WAT WAT WAT WAT WAT WAT WAT WAT WAT 
WAT WAT WAT WAT WAT WAT WAT WAT WAT WAT WAT WAT WAT WAT WAT WAT WAT WAT WAT WAT 
WAT WAT WAT WAT WAT WAT WAT WAT WAT WAT WAT WAT WAT WAT WAT WAT WAT WAT WAT WAT 
WAT WAT WAT WAT WAT WAT WAT WAT WAT WAT WAT WAT WAT WAT WAT WAT WAT WAT WAT WAT 
WAT WAT WAT WAT WAT WAT WAT WAT WAT WAT WAT WAT WAT WAT WAT WAT WAT WAT WAT WAT 
WAT WAT WAT WAT WAT WAT WAT WAT WAT WAT WAT WAT WAT WAT WAT WAT WAT WAT WAT WAT 
WAT WAT WAT WAT WAT WAT WAT WAT WAT WAT WAT WAT WAT WAT WAT WAT WAT WAT WAT WAT 
WAT WAT WAT WAT WAT WAT WAT WAT WAT WAT WAT WAT WAT WAT WAT WAT WAT WAT WAT WAT 
WAT WAT WAT WAT WAT WAT WAT WAT WAT WAT WAT WAT WAT WAT WAT WAT WAT WAT WAT WAT 
WAT WAT WAT WAT WAT WAT WAT WAT WAT WAT WAT WAT WAT WAT WAT WAT WAT WAT WAT WAT 
WAT WAT WAT WAT WAT WAT WAT WAT WAT WAT WAT WAT WAT WAT WAT WAT WAT WAT WAT WAT 
WAT WAT WAT WAT WAT WAT WAT WAT WAT WAT WAT WAT WAT WAT WAT WAT WAT WAT WAT WAT 
WAT WAT WAT WAT WAT WAT WAT WAT WAT WAT WAT WAT WAT WAT WAT WAT WAT WAT WAT WAT 
WAT WAT WAT WAT WAT WAT WAT WAT WAT WAT WAT WAT WAT WAT WAT WAT WAT WAT WAT WAT 
WAT WAT WAT WAT WAT WAT WAT WAT WAT WAT WAT WAT WAT WAT WAT WAT WAT WAT WAT WAT 
WAT WAT WAT WAT WAT WAT WAT WAT WAT WAT WAT WAT WAT WAT WAT WAT WAT WAT WAT WAT 
WAT WAT WAT WAT WAT WAT WAT WAT WAT WAT WAT WAT WAT WAT WAT WAT WAT WAT WAT WAT 
WAT WAT WAT WAT WAT WAT WAT WAT WAT WAT WAT WAT WAT WAT WAT WAT WAT WAT WAT WAT 
WAT WAT WAT WAT WAT WAT WAT WAT WAT WAT WAT WAT WAT WAT WAT WAT WAT WAT WAT WAT 
WAT WAT WAT WAT WAT WAT WAT WAT WAT WAT WAT WAT WAT WAT WAT WAT WAT WAT WAT WAT 
WAT WAT WAT WAT WAT WAT WAT WAT WAT WAT WAT WAT WAT WAT WAT WAT WAT WAT WAT WAT 
WAT WAT WAT WAT WAT WAT WAT WAT WAT WAT WAT WAT WAT WAT WAT WAT WAT WAT WAT WAT 
WAT WAT WAT WAT WAT WAT WAT WAT WAT WAT WAT WAT WAT WAT WAT WAT WAT WAT WAT WAT 
WAT WAT WAT WAT WAT WAT WAT WAT WAT WAT WAT WAT WAT WAT WAT WAT WAT WAT WAT WAT 
WAT WAT WAT WAT WAT WAT WAT WAT WAT WAT WAT WAT WAT WAT WAT WAT WAT WAT WAT WAT 
WAT WAT WAT WAT WAT WAT WAT WAT WAT WAT WAT WAT WAT WAT WAT WAT WAT WAT WAT WAT 
WAT WAT WAT WAT WAT WAT WAT WAT WAT WAT WAT WAT WAT WAT WAT WAT WAT WAT WAT WAT 
WAT WAT WAT WAT WAT WAT WAT WAT WAT WAT WAT WAT WAT WAT WAT WAT WAT WAT WAT WAT 
WAT WAT WAT WAT WAT WAT WAT WAT WAT WAT WAT WAT WAT WAT WAT WAT WAT WAT WAT WAT 
WAT WAT WAT WAT WAT WAT WAT WAT WAT WAT WAT WAT WAT WAT WAT WAT WAT WAT WAT WAT 
WAT WAT WAT WAT WAT WAT WAT WAT WAT WAT WAT WAT WAT WAT WAT WAT WAT WAT WAT WAT 
WAT WAT WAT WAT WAT WAT WAT WAT WAT WAT WAT WAT WAT WAT WAT WAT WAT WAT WAT WAT 
WAT WAT WAT WAT WAT WAT WAT WAT WAT WAT WAT WAT WAT WAT WAT WAT WAT WAT WAT WAT 
WAT WAT WAT WAT WAT WAT WAT WAT WAT WAT WAT WAT WAT WAT WAT WAT WAT WAT WAT WAT 
WAT WAT WAT WAT WAT WAT WAT WAT WAT WAT WAT WAT WAT WAT WAT WAT WAT WAT WAT WAT 
WAT WAT WAT WAT WAT WAT WAT WAT WAT WAT WAT WAT WAT WAT WAT WAT WAT WAT WAT WAT 
WAT WAT WAT WAT WAT WAT WAT WAT WAT WAT WAT WAT WAT WAT WAT WAT WAT WAT WAT WAT 
WAT WAT WAT WAT WAT WAT WAT WAT WAT WAT WAT WAT WAT WAT WAT WAT WAT WAT WAT WAT 
WAT WAT WAT WAT WAT WAT WAT WAT WAT WAT WAT WAT WAT WAT WAT WAT WAT WAT WAT WAT 
WAT WAT WAT WAT WAT WAT WAT WAT WAT WAT WAT WAT WAT WAT WAT WAT WAT WAT WAT WAT 
WAT WAT WAT WAT WAT WAT WAT WAT WAT WAT WAT WAT WAT WAT WAT WAT WAT WAT WAT WAT 
WAT WAT WAT WAT WAT WAT WAT WAT WAT WAT WAT WAT WAT WAT WAT WAT WAT WAT WAT WAT 
WAT WAT WAT WAT WAT WAT WAT WAT WAT WAT WAT WAT WAT WAT WAT WAT WAT WAT WAT WAT 
WAT WAT WAT WAT WAT WAT WAT WAT WAT WAT WAT WAT WAT WAT WAT WAT WAT WAT WAT WAT 
WAT WAT WAT WAT WAT WAT WAT WAT WAT WAT WAT WAT WAT WAT WAT WAT WAT WAT WAT WAT 
WAT WAT WAT WAT WAT WAT WAT WAT WAT WAT WAT WAT WAT WAT WAT WAT WAT WAT WAT WAT 
WAT WAT WAT WAT WAT WAT WAT WAT WAT WAT WAT WAT WAT WAT WAT WAT WAT WAT WAT WAT 
WAT WAT WAT WAT WAT WAT WAT WAT WAT WAT WAT WAT WAT WAT WAT WAT WAT WAT WAT WAT 
WAT WAT WAT WAT WAT WAT WAT WAT WAT WAT WAT WAT WAT WAT WAT WAT WAT WAT WAT WAT 
WAT WAT WAT WAT WAT WAT WAT WAT WAT WAT WAT WAT WAT WAT WAT WAT WAT WAT WAT WAT 
WAT WAT WAT WAT WAT WAT WAT WAT WAT WAT WAT WAT WAT WAT WAT WAT WAT WAT WAT WAT 
WAT WAT WAT WAT WAT WAT WAT WAT WAT WAT WAT WAT WAT WAT WAT WAT WAT WAT WAT WAT 
WAT WAT WAT WAT WAT WAT WAT WAT WAT WAT WAT WAT WAT WAT WAT WAT WAT WAT WAT WAT 
WAT WAT WAT WAT WAT WAT WAT WAT WAT WAT WAT WAT WAT WAT WAT WAT WAT WAT WAT WAT 
WAT WAT WAT WAT WAT WAT WAT WAT WAT WAT WAT WAT WAT WAT WAT WAT WAT WAT WAT WAT 
WAT WAT WAT WAT WAT WAT WAT WAT WAT WAT WAT WAT WAT WAT WAT WAT WAT WAT WAT WAT 
WAT WAT WAT WAT WAT WAT WAT WAT WAT WAT WAT WAT WAT WAT WAT WAT WAT WAT WAT WAT 
WAT WAT WAT WAT WAT WAT WAT WAT WAT WAT WAT WAT WAT WAT WAT WAT WAT WAT WAT WAT 
WAT WAT WAT WAT WAT WAT WAT WAT WAT WAT WAT WAT WAT WAT WAT WAT WAT WAT WAT WAT 
WAT WAT WAT WAT WAT WAT WAT WAT WAT WAT WAT WAT WAT WAT WAT WAT WAT WAT WAT WAT 
WAT WAT WAT WAT WAT WAT WAT WAT WAT WAT WAT WAT WAT WAT WAT WAT WAT WAT WAT WAT 
WAT WAT WAT WAT WAT WAT WAT WAT WAT WAT WAT WAT WAT WAT WAT WAT WAT WAT WAT WAT 
WAT WAT WAT WAT WAT WAT WAT WAT WAT WAT WAT WAT WAT WAT WAT WAT WAT WAT WAT WAT 
WAT WAT WAT WAT WAT WAT WAT WAT WAT WAT WAT WAT WAT WAT WAT WAT WAT WAT WAT WAT 
WAT WAT WAT WAT WAT WAT WAT WAT WAT WAT WAT WAT WAT WAT WAT WAT WAT WAT WAT WAT 
WAT WAT WAT WAT WAT WAT WAT WAT WAT WAT WAT WAT WAT WAT WAT WAT WAT WAT WAT WAT 
WAT WAT WAT WAT WAT WAT WAT WAT WAT WAT WAT WAT WAT WAT WAT WAT WAT WAT WAT WAT 
WAT WAT WAT WAT WAT WAT WAT WAT WAT WAT WAT WAT WAT WAT WAT WAT WAT WAT WAT WAT 
WAT WAT WAT WAT WAT WAT WAT WAT WAT WAT WAT WAT WAT WAT WAT WAT WAT WAT WAT WAT 
WAT WAT WAT WAT WAT WAT WAT WAT WAT WAT WAT WAT WAT WAT WAT WAT WAT WAT WAT WAT 
WAT WAT WAT WAT WAT WAT WAT WAT WAT WAT WAT WAT WAT WAT WAT WAT WAT WAT WAT WAT 
WAT WAT WAT WAT WAT WAT WAT WAT WAT WAT WAT WAT WAT WAT WAT WAT WAT WAT WAT WAT 
WAT WAT WAT WAT WAT WAT WAT WAT WAT WAT WAT WAT WAT WAT WAT WAT WAT WAT WAT WAT 
WAT WAT WAT WAT WAT WAT WAT WAT WAT WAT WAT WAT WAT WAT WAT WAT WAT WAT WAT WAT 
WAT WAT WAT WAT WAT WAT WAT WAT WAT WAT WAT WAT WAT WAT WAT WAT WAT WAT WAT WAT 
WAT WAT WAT WAT WAT WAT WAT WAT WAT WAT WAT WAT WAT WAT WAT WAT WAT WAT WAT WAT 
WAT WAT WAT WAT WAT WAT WAT WAT WAT WAT WAT WAT WAT WAT WAT WAT WAT WAT WAT WAT 
WAT WAT WAT WAT WAT WAT WAT WAT WAT WAT WAT WAT WAT WAT WAT WAT WAT WAT WAT WAT 
WAT WAT WAT WAT WAT WAT WAT WAT WAT WAT WAT WAT WAT WAT WAT WAT WAT WAT WAT WAT 
WAT WAT WAT WAT WAT WAT WAT WAT WAT WAT WAT WAT WAT WAT WAT WAT WAT WAT WAT WAT 
WAT WAT WAT WAT WAT WAT WAT WAT WAT WAT WAT WAT WAT WAT WAT WAT WAT WAT WAT WAT 
WAT WAT WAT WAT WAT WAT WAT WAT WAT WAT WAT WAT WAT WAT WAT WAT WAT WAT WAT WAT 
WAT WAT WAT WAT WAT WAT WAT WAT WAT WAT WAT WAT WAT WAT WAT WAT WAT WAT WAT WAT 
WAT WAT WAT WAT WAT WAT WAT WAT WAT WAT WAT WAT WAT WAT WAT WAT WAT WAT WAT WAT 
WAT WAT WAT WAT WAT WAT WAT WAT WAT WAT WAT WAT WAT WAT WAT WAT WAT WAT WAT WAT 
WAT WAT WAT WAT WAT WAT WAT WAT WAT WAT WAT WAT WAT WAT WAT WAT WAT WAT WAT WAT 
WAT WAT WAT WAT WAT WAT WAT WAT WAT WAT WAT WAT WAT WAT WAT WAT WAT WAT WAT WAT 
WAT WAT WAT WAT WAT WAT WAT WAT WAT WAT WAT WAT WAT WAT WAT WAT WAT WAT WAT WAT 
WAT WAT WAT WAT WAT WAT WAT WAT WAT WAT WAT WAT WAT WAT WAT WAT WAT WAT WAT WAT 
WAT WAT WAT WAT WAT WAT WAT WAT WAT WAT WAT WAT WAT WAT WAT WAT WAT WAT WAT WAT 
WAT WAT WAT WAT WAT WAT WAT WAT WAT WAT WAT WAT WAT WAT WAT WAT WAT WAT WAT WAT 
WAT WAT WAT WAT WAT WAT WAT WAT WAT WAT WAT WAT WAT WAT WAT WAT WAT WAT WAT WAT 
WAT WAT WAT WAT WAT WAT WAT WAT WAT WAT WAT WAT WAT WAT WAT WAT WAT WAT WAT WAT 
WAT WAT WAT WAT WAT WAT WAT WAT WAT WAT WAT WAT WAT WAT WAT WAT WAT WAT WAT WAT 
WAT WAT WAT WAT WAT WAT WAT WAT WAT WAT WAT WAT WAT WAT WAT WAT WAT WAT WAT WAT 
WAT WAT WAT WAT WAT WAT WAT WAT WAT WAT WAT WAT WAT WAT WAT WAT WAT WAT WAT WAT 
WAT WAT WAT WAT WAT WAT WAT WAT WAT WAT WAT WAT WAT WAT WAT WAT WAT WAT WAT WAT 
WAT WAT WAT WAT WAT WAT WAT WAT WAT WAT WAT WAT WAT WAT WAT WAT WAT WAT WAT WAT 
WAT WAT WAT WAT WAT WAT WAT WAT WAT WAT WAT WAT WAT WAT WAT WAT WAT WAT WAT WAT 
WAT WAT WAT WAT WAT WAT WAT WAT WAT WAT WAT WAT WAT WAT WAT WAT WAT WAT WAT WAT 
WAT WAT WAT WAT WAT WAT WAT WAT WAT WAT WAT WAT WAT WAT WAT WAT WAT WAT WAT WAT 
WAT WAT WAT WAT WAT WAT WAT WAT WAT WAT WAT WAT WAT WAT WAT WAT WAT WAT WAT WAT 
WAT WAT WAT WAT WAT WAT WAT WAT WAT WAT WAT WAT WAT WAT WAT WAT WAT WAT WAT WAT 
WAT WAT WAT WAT WAT WAT WAT WAT WAT WAT WAT WAT WAT WAT WAT WAT WAT WAT WAT WAT 
WAT WAT WAT WAT WAT WAT WAT WAT WAT WAT WAT WAT WAT WAT WAT WAT WAT WAT WAT WAT 
WAT WAT WAT WAT WAT WAT WAT WAT WAT WAT WAT WAT WAT WAT WAT WAT WAT WAT WAT WAT 
WAT WAT WAT WAT WAT WAT WAT WAT WAT WAT WAT WAT WAT WAT WAT WAT WAT WAT WAT WAT 
WAT WAT WAT WAT WAT WAT WAT WAT WAT WAT WAT WAT WAT WAT WAT WAT WAT WAT WAT WAT 
WAT WAT WAT WAT WAT WAT WAT WAT WAT WAT WAT WAT WAT WAT WAT WAT WAT WAT WAT WAT 
WAT WAT WAT WAT WAT WAT WAT WAT WAT WAT WAT WAT WAT WAT WAT WAT WAT WAT WAT WAT 
WAT WAT WAT WAT WAT WAT WAT WAT WAT WAT WAT WAT WAT WAT WAT WAT WAT WAT WAT WAT 
WAT WAT WAT WAT WAT WAT WAT WAT WAT WAT WAT WAT WAT WAT WAT WAT WAT WAT WAT WAT 
WAT WAT WAT WAT WAT WAT WAT WAT WAT WAT WAT WAT WAT WAT WAT WAT WAT WAT WAT WAT 
WAT WAT WAT WAT WAT WAT WAT WAT WAT WAT WAT WAT WAT WAT WAT WAT WAT WAT WAT WAT 
WAT WAT WAT WAT WAT WAT WAT WAT WAT WAT WAT WAT WAT WAT WAT WAT WAT WAT WAT WAT 
WAT WAT WAT WAT WAT WAT WAT WAT WAT WAT WAT WAT WAT WAT WAT WAT WAT WAT WAT WAT 
WAT WAT WAT WAT WAT WAT WAT WAT WAT WAT WAT WAT WAT WAT WAT WAT WAT WAT WAT WAT 
WAT WAT WAT WAT WAT WAT WAT WAT WAT WAT WAT WAT WAT WAT WAT WAT WAT WAT WAT WAT 
WAT WAT WAT WAT WAT WAT WAT WAT WAT WAT WAT WAT WAT WAT WAT WAT WAT WAT WAT WAT 
WAT WAT WAT WAT WAT WAT WAT WAT WAT WAT WAT WAT WAT WAT WAT WAT WAT WAT WAT WAT 
WAT WAT WAT WAT WAT WAT WAT WAT WAT WAT WAT WAT WAT WAT WAT WAT WAT WAT WAT WAT 
WAT WAT WAT WAT WAT WAT WAT WAT WAT WAT WAT WAT WAT WAT WAT WAT WAT WAT WAT WAT 
WAT WAT WAT WAT WAT WAT WAT WAT WAT WAT WAT WAT WAT WAT WAT WAT WAT WAT WAT WAT 
WAT WAT WAT WAT WAT WAT WAT WAT WAT WAT WAT WAT WAT WAT WAT WAT WAT WAT WAT WAT 
WAT WAT WAT WAT WAT WAT WAT WAT WAT WAT WAT WAT WAT WAT WAT WAT WAT WAT WAT WAT 
WAT WAT WAT WAT WAT WAT WAT WAT WAT WAT WAT WAT WAT WAT WAT WAT WAT WAT WAT WAT 
WAT WAT WAT WAT WAT WAT WAT WAT WAT WAT WAT WAT WAT WAT WAT WAT WAT WAT WAT WAT 
WAT WAT WAT WAT WAT WAT WAT WAT WAT WAT WAT WAT WAT WAT WAT WAT WAT WAT WAT WAT 
WAT WAT WAT WAT WAT WAT WAT WAT WAT WAT WAT WAT WAT WAT WAT WAT WAT WAT WAT WAT 
WAT WAT WAT WAT WAT WAT WAT WAT WAT WAT WAT WAT WAT WAT WAT WAT WAT WAT WAT WAT 
WAT WAT WAT WAT WAT WAT WAT WAT WAT WAT WAT WAT WAT WAT WAT WAT WAT WAT WAT WAT 
WAT WAT WAT WAT WAT WAT WAT WAT WAT WAT WAT WAT WAT WAT WAT WAT WAT WAT WAT WAT 
WAT WAT WAT WAT WAT WAT WAT WAT WAT WAT WAT WAT WAT WAT WAT WAT WAT WAT WAT WAT 
WAT WAT WAT WAT WAT WAT WAT WAT WAT WAT WAT WAT WAT WAT WAT WAT WAT WAT WAT WAT 
WAT WAT WAT WAT WAT WAT WAT WAT WAT WAT WAT WAT WAT WAT WAT WAT WAT WAT WAT WAT 
WAT WAT WAT WAT WAT WAT WAT WAT WAT WAT WAT WAT WAT WAT WAT WAT WAT WAT WAT WAT 
WAT WAT WAT WAT WAT WAT WAT WAT WAT WAT WAT WAT WAT WAT WAT WAT WAT WAT WAT WAT 
WAT WAT WAT WAT WAT WAT WAT WAT WAT WAT WAT WAT WAT WAT WAT WAT WAT WAT WAT WAT 
WAT WAT WAT WAT WAT WAT WAT WAT WAT WAT WAT WAT WAT WAT WAT WAT WAT WAT WAT WAT 
WAT WAT WAT WAT WAT WAT WAT WAT WAT WAT WAT WAT WAT WAT WAT WAT WAT WAT WAT WAT 
WAT WAT WAT WAT WAT WAT WAT WAT WAT WAT WAT WAT WAT WAT WAT WAT WAT WAT WAT WAT 
WAT WAT WAT WAT WAT WAT WAT WAT WAT WAT WAT WAT WAT WAT WAT WAT WAT WAT WAT WAT 
WAT WAT WAT WAT WAT WAT WAT WAT WAT WAT WAT WAT WAT WAT WAT WAT WAT WAT WAT WAT 
WAT WAT WAT WAT WAT WAT WAT WAT WAT WAT WAT WAT WAT WAT WAT WAT WAT WAT WAT WAT 
WAT WAT WAT WAT WAT WAT WAT WAT WAT WAT WAT WAT WAT WAT WAT WAT WAT WAT WAT WAT 
WAT WAT WAT WAT WAT WAT WAT WAT WAT WAT WAT WAT WAT WAT WAT WAT WAT WAT WAT WAT 
WAT WAT WAT WAT WAT WAT WAT WAT WAT WAT WAT WAT WAT WAT WAT WAT WAT WAT WAT WAT 
WAT WAT WAT WAT WAT WAT WAT WAT WAT WAT WAT WAT WAT WAT WAT WAT WAT WAT WAT WAT 
WAT WAT WAT WAT WAT WAT WAT WAT WAT WAT WAT WAT WAT WAT WAT WAT WAT WAT WAT WAT 
WAT WAT WAT WAT WAT WAT WAT WAT WAT WAT WAT WAT WAT WAT WAT WAT WAT WAT WAT WAT 
WAT WAT WAT WAT WAT WAT WAT WAT WAT WAT WAT WAT WAT WAT WAT WAT WAT WAT WAT WAT 
WAT WAT WAT WAT WAT WAT WAT WAT WAT WAT WAT WAT WAT WAT WAT WAT WAT WAT WAT WAT 
WAT WAT WAT WAT WAT WAT WAT WAT WAT WAT WAT WAT WAT WAT WAT WAT WAT WAT WAT WAT 
WAT WAT WAT WAT WAT WAT WAT WAT WAT WAT WAT WAT WAT WAT WAT WAT WAT WAT WAT WAT 
WAT WAT WAT WAT WAT WAT WAT WAT WAT WAT WAT WAT WAT WAT WAT WAT WAT WAT WAT WAT 
WAT WAT WAT WAT WAT WAT WAT WAT WAT WAT WAT WAT WAT WAT WAT WAT WAT WAT WAT WAT 
WAT WAT WAT WAT WAT WAT WAT WAT WAT WAT WAT WAT WAT WAT WAT WAT WAT WAT WAT WAT 
WAT WAT WAT WAT WAT WAT WAT WAT WAT WAT WAT WAT WAT WAT WAT WAT WAT WAT WAT WAT 
WAT WAT WAT WAT WAT WAT WAT WAT WAT WAT WAT WAT WAT WAT WAT WAT WAT WAT WAT WAT 
WAT WAT WAT WAT WAT WAT WAT WAT WAT WAT WAT WAT WAT WAT WAT WAT WAT WAT WAT WAT 
WAT WAT WAT WAT WAT WAT WAT WAT WAT WAT WAT WAT WAT WAT WAT WAT WAT WAT WAT WAT 
WAT WAT WAT WAT WAT WAT WAT WAT WAT WAT WAT WAT WAT WAT WAT WAT WAT WAT WAT WAT 
WAT WAT WAT WAT WAT WAT WAT WAT WAT WAT WAT WAT WAT WAT WAT WAT WAT WAT WAT WAT 
WAT WAT WAT WAT WAT WAT WAT WAT WAT WAT WAT WAT WAT WAT WAT WAT WAT WAT WAT WAT 
WAT WAT WAT WAT WAT WAT WAT WAT WAT WAT WAT WAT WAT WAT WAT WAT WAT WAT WAT WAT 
WAT WAT WAT WAT WAT WAT WAT WAT WAT WAT WAT WAT WAT WAT WAT WAT WAT WAT WAT WAT 
WAT WAT WAT WAT WAT WAT WAT WAT WAT WAT WAT WAT WAT WAT WAT WAT WAT WAT WAT WAT 
WAT WAT WAT WAT WAT WAT WAT WAT WAT WAT WAT WAT WAT WAT WAT WAT WAT WAT WAT WAT 
WAT WAT WAT WAT WAT WAT WAT WAT WAT WAT WAT WAT WAT WAT WAT WAT WAT WAT WAT WAT 
WAT WAT WAT WAT WAT WAT WAT WAT WAT WAT WAT WAT WAT WAT WAT WAT WAT WAT WAT WAT 
WAT WAT WAT WAT WAT WAT WAT WAT WAT WAT WAT WAT WAT WAT WAT WAT WAT WAT WAT WAT 
WAT WAT WAT WAT WAT WAT WAT WAT WAT WAT WAT WAT WAT WAT WAT WAT WAT WAT WAT WAT 
WAT WAT WAT WAT WAT WAT WAT WAT WAT WAT WAT WAT WAT WAT WAT WAT WAT WAT WAT WAT 
WAT WAT WAT WAT WAT WAT WAT WAT WAT WAT WAT WAT WAT WAT WAT WAT WAT WAT WAT WAT 
WAT WAT WAT WAT WAT WAT WAT WAT WAT WAT WAT WAT WAT WAT WAT WAT WAT WAT WAT WAT 
WAT WAT WAT WAT WAT WAT WAT WAT WAT WAT WAT WAT WAT WAT WAT WAT WAT WAT WAT WAT 
WAT WAT WAT WAT WAT WAT WAT WAT WAT WAT WAT WAT WAT WAT WAT WAT WAT WAT WAT WAT 
WAT WAT WAT WAT WAT WAT WAT WAT WAT WAT WAT WAT WAT WAT WAT WAT WAT WAT WAT WAT 
WAT WAT WAT WAT WAT WAT WAT WAT WAT WAT WAT WAT WAT WAT WAT WAT WAT WAT WAT WAT 
WAT WAT WAT WAT WAT WAT WAT WAT WAT WAT WAT WAT WAT WAT WAT WAT WAT WAT WAT WAT 
WAT WAT WAT WAT WAT WAT WAT WAT WAT WAT WAT WAT WAT WAT WAT WAT WAT WAT WAT WAT 
WAT WAT WAT WAT WAT WAT WAT WAT WAT WAT WAT WAT WAT WAT WAT WAT WAT WAT WAT WAT 
WAT WAT WAT WAT WAT WAT WAT WAT WAT WAT WAT WAT WAT WAT WAT WAT WAT WAT WAT WAT 
WAT WAT WAT WAT WAT WAT WAT WAT WAT WAT WAT WAT WAT WAT WAT WAT WAT WAT WAT WAT 
WAT WAT WAT WAT WAT WAT WAT WAT WAT WAT WAT WAT WAT WAT WAT WAT WAT WAT WAT WAT 
WAT WAT WAT WAT WAT WAT WAT WAT WAT WAT WAT WAT WAT WAT WAT WAT WAT WAT WAT WAT 
WAT WAT WAT WAT WAT WAT WAT WAT WAT WAT WAT WAT WAT WAT WAT WAT WAT WAT WAT WAT 
WAT WAT WAT WAT WAT WAT WAT WAT WAT WAT WAT WAT WAT WAT WAT WAT WAT WAT WAT WAT 
WAT WAT WAT WAT WAT WAT WAT WAT WAT WAT WAT WAT WAT WAT WAT WAT WAT WAT WAT WAT 
WAT WAT WAT WAT WAT WAT WAT WAT WAT WAT WAT WAT WAT WAT WAT WAT WAT WAT WAT WAT 
WAT WAT WAT WAT WAT WAT WAT WAT WAT WAT WAT WAT WAT WAT WAT WAT WAT WAT WAT WAT 
WAT WAT WAT WAT WAT WAT WAT WAT WAT WAT WAT WAT WAT WAT WAT WAT WAT WAT WAT WAT 
WAT WAT WAT WAT WAT WAT WAT WAT WAT WAT WAT WAT WAT WAT WAT WAT WAT WAT WAT WAT 
WAT WAT WAT WAT WAT WAT WAT WAT WAT WAT WAT WAT WAT WAT WAT WAT WAT WAT WAT WAT 
WAT WAT WAT WAT WAT WAT WAT WAT WAT WAT WAT WAT WAT WAT WAT WAT WAT WAT WAT WAT 
WAT WAT WAT WAT WAT WAT WAT WAT WAT WAT WAT WAT WAT WAT WAT WAT WAT WAT WAT WAT 
WAT WAT WAT WAT WAT WAT WAT WAT WAT WAT WAT WAT WAT WAT WAT WAT WAT WAT WAT WAT 
WAT WAT WAT WAT WAT WAT WAT WAT WAT WAT WAT WAT WAT WAT WAT WAT WAT WAT WAT WAT 
WAT WAT WAT WAT WAT WAT WAT WAT WAT WAT WAT WAT WAT WAT WAT WAT WAT WAT WAT WAT 
WAT WAT WAT WAT WAT WAT WAT WAT WAT WAT WAT WAT WAT WAT WAT WAT WAT WAT WAT WAT 
WAT WAT WAT WAT WAT WAT WAT WAT WAT WAT WAT WAT WAT WAT WAT WAT WAT WAT WAT WAT 
WAT WAT WAT WAT WAT WAT WAT WAT WAT WAT WAT WAT WAT WAT WAT WAT WAT WAT WAT WAT 
WAT WAT WAT WAT WAT WAT WAT WAT WAT WAT WAT WAT WAT WAT WAT WAT WAT WAT WAT WAT 
WAT WAT WAT WAT WAT WAT WAT WAT WAT WAT WAT WAT WAT WAT WAT WAT WAT WAT WAT WAT 
WAT WAT WAT WAT WAT WAT WAT WAT WAT WAT WAT WAT WAT WAT WAT WAT WAT WAT WAT WAT 
WAT WAT WAT WAT WAT WAT WAT WAT WAT WAT WAT WAT WAT WAT WAT WAT WAT WAT WAT WAT 
WAT WAT WAT WAT WAT WAT WAT WAT WAT WAT WAT WAT WAT WAT WAT WAT WAT WAT WAT WAT 
WAT WAT WAT WAT WAT WAT WAT WAT WAT WAT WAT WAT WAT WAT WAT WAT WAT WAT WAT WAT 
WAT WAT WAT WAT WAT WAT WAT WAT WAT WAT WAT WAT WAT WAT WAT WAT WAT WAT WAT WAT 
WAT WAT WAT WAT WAT WAT WAT WAT WAT WAT WAT WAT WAT WAT WAT WAT WAT WAT WAT WAT 
WAT WAT WAT WAT WAT WAT WAT WAT WAT WAT WAT WAT WAT WAT WAT WAT WAT WAT WAT WAT 
WAT WAT WAT WAT WAT WAT WAT WAT WAT WAT WAT WAT WAT WAT WAT WAT WAT WAT WAT WAT 
WAT WAT WAT WAT WAT WAT WAT WAT WAT WAT WAT WAT WAT WAT WAT WAT WAT WAT WAT WAT 
WAT WAT WAT WAT WAT WAT WAT WAT WAT WAT WAT WAT WAT WAT WAT WAT WAT WAT WAT WAT 
WAT WAT WAT WAT WAT WAT WAT WAT WAT WAT WAT WAT WAT WAT WAT WAT WAT WAT WAT WAT 
WAT WAT WAT WAT WAT WAT WAT WAT WAT WAT WAT WAT WAT WAT WAT WAT WAT WAT WAT WAT 
WAT WAT WAT WAT WAT WAT WAT WAT WAT WAT WAT WAT WAT WAT WAT WAT WAT WAT WAT WAT 
WAT WAT WAT WAT WAT WAT WAT WAT WAT WAT WAT WAT WAT WAT WAT WAT WAT WAT WAT WAT 
WAT WAT WAT WAT WAT WAT WAT WAT WAT WAT WAT WAT WAT WAT WAT WAT WAT WAT WAT WAT 
WAT WAT WAT WAT WAT WAT WAT WAT WAT WAT WAT WAT WAT WAT WAT WAT WAT WAT WAT WAT 
WAT WAT WAT WAT WAT WAT WAT WAT WAT WAT WAT WAT WAT WAT WAT WAT WAT WAT WAT WAT 
WAT WAT WAT WAT WAT WAT WAT WAT WAT WAT WAT WAT WAT WAT WAT WAT WAT WAT WAT WAT 
WAT WAT WAT WAT WAT WAT WAT WAT WAT WAT WAT WAT WAT WAT WAT WAT WAT WAT WAT WAT 
WAT WAT WAT WAT WAT WAT WAT WAT WAT WAT WAT WAT WAT WAT WAT WAT WAT WAT WAT WAT 
WAT WAT WAT WAT WAT WAT WAT WAT WAT WAT WAT WAT WAT WAT WAT WAT WAT WAT WAT WAT 
WAT WAT WAT WAT WAT WAT WAT WAT WAT WAT WAT WAT WAT WAT WAT WAT WAT WAT WAT WAT 
WAT WAT WAT WAT WAT WAT WAT WAT WAT WAT WAT WAT WAT WAT WAT WAT WAT WAT WAT WAT 
WAT WAT WAT WAT WAT WAT WAT WAT WAT WAT WAT WAT WAT WAT WAT WAT WAT WAT WAT WAT 
WAT WAT WAT WAT WAT WAT WAT WAT WAT WAT WAT WAT WAT WAT WAT WAT WAT WAT WAT WAT 
WAT WAT WAT WAT WAT WAT WAT WAT WAT WAT WAT WAT WAT WAT WAT WAT WAT WAT WAT WAT 
WAT WAT WAT WAT WAT WAT WAT WAT WAT WAT WAT WAT WAT WAT WAT WAT WAT WAT WAT WAT 
WAT WAT WAT WAT WAT WAT WAT WAT WAT WAT WAT WAT WAT WAT WAT WAT WAT WAT WAT WAT 
WAT WAT WAT WAT WAT WAT WAT WAT WAT WAT WAT WAT WAT WAT WAT WAT WAT WAT WAT WAT 
WAT WAT WAT WAT WAT WAT WAT WAT WAT WAT WAT WAT WAT WAT WAT WAT WAT WAT WAT WAT 
WAT WAT WAT WAT WAT WAT WAT WAT WAT WAT WAT WAT WAT WAT WAT WAT WAT WAT WAT WAT 
WAT WAT WAT WAT WAT WAT WAT WAT WAT WAT WAT WAT WAT WAT WAT WAT WAT WAT WAT WAT 
WAT WAT WAT WAT WAT WAT WAT WAT WAT WAT WAT WAT WAT WAT WAT WAT WAT WAT WAT WAT 
WAT WAT WAT WAT WAT WAT WAT WAT WAT WAT WAT WAT WAT WAT WAT WAT WAT WAT WAT WAT 
WAT WAT WAT WAT WAT WAT WAT WAT WAT WAT WAT WAT WAT WAT WAT WAT WAT WAT WAT WAT 
WAT WAT WAT WAT WAT WAT WAT WAT WAT WAT WAT WAT WAT WAT WAT WAT WAT WAT WAT WAT 
WAT WAT WAT WAT WAT WAT WAT WAT WAT WAT WAT WAT WAT WAT WAT WAT WAT WAT WAT WAT 
WAT WAT WAT WAT WAT WAT WAT WAT WAT WAT WAT WAT WAT WAT WAT WAT WAT WAT WAT WAT 
WAT WAT WAT WAT WAT WAT WAT WAT WAT WAT WAT WAT WAT WAT WAT WAT WAT WAT WAT WAT 
WAT WAT WAT WAT WAT WAT WAT WAT WAT WAT WAT WAT WAT WAT WAT WAT WAT WAT WAT WAT 
WAT WAT WAT WAT WAT WAT WAT WAT WAT WAT WAT WAT WAT WAT WAT WAT WAT WAT WAT WAT 
WAT WAT WAT WAT WAT WAT WAT WAT WAT WAT WAT WAT WAT WAT WAT WAT WAT WAT WAT WAT 
WAT WAT WAT WAT WAT WAT WAT WAT WAT WAT WAT WAT WAT WAT WAT WAT WAT WAT WAT WAT 
WAT WAT WAT WAT WAT WAT WAT WAT WAT WAT WAT WAT WAT WAT WAT WAT WAT WAT WAT WAT 
WAT WAT WAT WAT WAT WAT WAT WAT WAT WAT WAT WAT WAT WAT WAT WAT WAT WAT WAT WAT 
WAT WAT WAT WAT WAT WAT WAT WAT WAT WAT WAT WAT WAT WAT WAT WAT WAT WAT WAT WAT 
WAT WAT WAT WAT WAT WAT WAT WAT WAT WAT WAT WAT WAT WAT WAT WAT WAT WAT WAT WAT 
WAT WAT WAT WAT WAT WAT WAT WAT WAT WAT WAT WAT WAT WAT WAT WAT WAT WAT WAT WAT 
WAT WAT WAT WAT WAT WAT WAT WAT WAT WAT WAT WAT WAT WAT WAT WAT WAT WAT WAT WAT 
WAT WAT WAT WAT WAT WAT WAT WAT WAT WAT WAT WAT WAT WAT WAT WAT WAT WAT WAT WAT 
WAT WAT WAT WAT WAT WAT WAT WAT WAT WAT WAT WAT WAT WAT WAT WAT WAT WAT WAT WAT 
WAT WAT WAT WAT WAT WAT WAT WAT WAT WAT WAT WAT WAT WAT WAT WAT WAT WAT WAT WAT 
WAT WAT WAT WAT WAT WAT WAT WAT WAT WAT WAT WAT WAT WAT WAT WAT WAT WAT WAT WAT 
WAT WAT WAT WAT WAT WAT WAT WAT WAT WAT WAT WAT WAT WAT WAT WAT WAT WAT WAT WAT 
WAT WAT WAT WAT WAT WAT WAT WAT WAT WAT WAT WAT WAT WAT WAT WAT WAT WAT WAT WAT 
WAT WAT WAT WAT WAT WAT WAT WAT WAT WAT WAT WAT WAT WAT WAT WAT WAT WAT WAT WAT 
WAT WAT WAT WAT WAT WAT WAT WAT WAT WAT WAT WAT WAT WAT WAT WAT WAT WAT WAT WAT 
WAT WAT WAT WAT WAT WAT WAT WAT WAT WAT WAT WAT WAT WAT WAT WAT WAT WAT WAT WAT 
WAT WAT WAT WAT WAT WAT WAT WAT WAT WAT WAT WAT WAT WAT WAT WAT WAT WAT WAT WAT 
WAT WAT WAT WAT WAT WAT WAT WAT WAT WAT WAT WAT WAT WAT WAT WAT WAT WAT WAT WAT 
WAT WAT WAT WAT WAT WAT WAT WAT WAT WAT WAT WAT WAT WAT WAT WAT WAT WAT WAT WAT 
WAT WAT WAT WAT WAT WAT WAT WAT WAT WAT WAT WAT WAT WAT WAT WAT WAT WAT WAT WAT 
WAT WAT WAT WAT WAT WAT WAT WAT WAT WAT WAT WAT WAT WAT WAT WAT WAT WAT WAT WAT 
WAT WAT WAT WAT WAT WAT WAT WAT WAT WAT WAT WAT WAT WAT WAT WAT WAT WAT WAT WAT 
WAT WAT WAT WAT WAT WAT WAT WAT WAT WAT WAT WAT WAT WAT WAT WAT WAT WAT WAT WAT 
WAT WAT WAT WAT WAT WAT WAT WAT WAT WAT WAT WAT WAT WAT WAT WAT WAT WAT WAT WAT 
WAT WAT WAT WAT WAT WAT WAT WAT WAT WAT WAT WAT WAT WAT WAT WAT WAT WAT WAT WAT 
WAT WAT WAT WAT WAT WAT WAT WAT WAT WAT WAT WAT WAT WAT WAT WAT WAT WAT WAT WAT 
WAT WAT WAT WAT WAT WAT WAT WAT WAT WAT WAT WAT WAT WAT WAT WAT WAT WAT WAT WAT 
WAT WAT WAT WAT WAT WAT WAT WAT WAT WAT WAT WAT WAT WAT WAT WAT WAT WAT WAT WAT 
WAT WAT WAT WAT WAT WAT WAT WAT WAT WAT WAT WAT WAT WAT WAT WAT WAT WAT WAT WAT 
WAT WAT WAT WAT WAT WAT WAT WAT WAT WAT WAT WAT WAT WAT WAT WAT WAT WAT WAT WAT 
WAT WAT WAT WAT WAT WAT WAT WAT WAT WAT WAT WAT WAT WAT WAT WAT WAT WAT WAT WAT 
WAT WAT WAT WAT WAT WAT WAT WAT WAT WAT WAT WAT WAT WAT WAT WAT WAT WAT WAT WAT 
WAT WAT WAT WAT WAT WAT WAT WAT WAT WAT WAT WAT WAT WAT WAT WAT WAT WAT WAT WAT 
WAT WAT WAT WAT WAT WAT WAT WAT WAT WAT WAT WAT WAT WAT WAT WAT WAT WAT WAT WAT 
WAT WAT WAT WAT WAT WAT WAT WAT WAT WAT WAT WAT WAT WAT WAT WAT WAT WAT WAT WAT 
WAT WAT WAT WAT WAT WAT WAT WAT WAT WAT WAT WAT WAT WAT WAT WAT WAT WAT WAT WAT 
WAT WAT WAT WAT WAT WAT WAT WAT WAT WAT WAT WAT WAT WAT WAT WAT WAT WAT WAT WAT 
WAT WAT WAT WAT WAT WAT WAT WAT WAT WAT WAT WAT WAT WAT WAT WAT WAT WAT WAT WAT 
WAT WAT WAT WAT WAT WAT WAT WAT WAT WAT WAT WAT WAT WAT WAT WAT WAT WAT WAT WAT 
WAT WAT WAT WAT WAT WAT WAT WAT WAT WAT WAT WAT WAT WAT WAT WAT WAT WAT WAT WAT 
WAT WAT WAT WAT WAT WAT WAT WAT WAT WAT WAT WAT WAT WAT WAT WAT WAT WAT WAT WAT 
WAT WAT WAT WAT WAT WAT WAT WAT WAT WAT WAT WAT WAT WAT WAT WAT WAT WAT WAT WAT 
WAT WAT WAT WAT WAT WAT WAT WAT WAT WAT WAT WAT WAT WAT WAT WAT WAT WAT WAT WAT 
WAT WAT WAT WAT WAT WAT WAT WAT WAT WAT WAT WAT WAT WAT WAT WAT WAT WAT WAT WAT 
WAT WAT WAT WAT WAT WAT WAT WAT WAT WAT WAT WAT WAT WAT WAT WAT WAT WAT WAT WAT 
WAT WAT WAT WAT WAT WAT WAT WAT WAT WAT WAT WAT WAT WAT WAT WAT WAT WAT WAT WAT 
WAT WAT WAT WAT WAT WAT WAT WAT WAT WAT WAT WAT WAT WAT WAT WAT WAT WAT WAT WAT 
WAT WAT WAT WAT WAT WAT WAT WAT WAT WAT WAT WAT WAT WAT WAT WAT WAT WAT WAT WAT 
WAT WAT WAT WAT WAT WAT WAT WAT WAT WAT WAT WAT WAT WAT WAT WAT WAT WAT WAT WAT 
WAT WAT WAT WAT WAT WAT WAT WAT WAT WAT WAT WAT WAT WAT WAT WAT WAT WAT WAT WAT 
WAT WAT WAT WAT WAT WAT WAT WAT WAT WAT WAT WAT WAT WAT WAT WAT WAT WAT WAT WAT 
WAT WAT WAT WAT WAT WAT WAT WAT WAT WAT WAT WAT WAT WAT WAT WAT WAT WAT WAT WAT 
WAT WAT WAT WAT WAT WAT WAT WAT WAT WAT WAT WAT WAT WAT WAT WAT WAT WAT WAT WAT 
WAT WAT WAT WAT WAT WAT WAT WAT WAT WAT WAT WAT WAT WAT WAT WAT WAT WAT WAT WAT 
WAT WAT WAT WAT WAT WAT WAT WAT WAT WAT WAT WAT WAT WAT WAT WAT WAT WAT WAT WAT 
WAT WAT WAT WAT WAT WAT WAT WAT WAT WAT WAT WAT WAT WAT WAT WAT WAT WAT WAT WAT 
WAT WAT WAT WAT WAT WAT WAT WAT WAT WAT WAT WAT WAT WAT WAT WAT WAT WAT WAT WAT 
WAT WAT WAT WAT WAT WAT WAT WAT WAT WAT WAT WAT WAT WAT WAT WAT WAT WAT WAT WAT 
WAT WAT WAT WAT WAT WAT WAT WAT WAT WAT WAT WAT WAT WAT WAT WAT WAT WAT WAT WAT 
WAT WAT WAT WAT WAT WAT WAT WAT WAT WAT WAT WAT WAT WAT WAT WAT WAT WAT WAT WAT 
WAT WAT WAT WAT WAT WAT WAT WAT WAT WAT WAT WAT WAT WAT WAT WAT WAT WAT WAT WAT 
WAT WAT WAT WAT WAT WAT WAT WAT WAT WAT WAT WAT WAT WAT WAT WAT WAT WAT WAT WAT 
WAT WAT WAT WAT WAT WAT WAT WAT WAT WAT WAT WAT WAT WAT WAT WAT WAT WAT WAT WAT 
WAT WAT WAT WAT WAT WAT WAT WAT WAT WAT WAT WAT WAT WAT WAT WAT WAT WAT WAT WAT 
WAT WAT WAT WAT WAT WAT WAT WAT WAT WAT WAT WAT WAT WAT WAT WAT WAT WAT WAT WAT 
WAT WAT WAT WAT WAT WAT WAT WAT WAT WAT WAT WAT WAT WAT WAT WAT WAT WAT WAT WAT 
WAT WAT WAT WAT WAT WAT WAT WAT WAT WAT WAT WAT WAT WAT WAT WAT WAT WAT WAT WAT 
WAT WAT WAT WAT WAT WAT WAT WAT WAT WAT WAT WAT WAT WAT WAT WAT WAT WAT WAT WAT 
WAT WAT WAT WAT WAT WAT WAT WAT WAT WAT WAT WAT WAT WAT WAT WAT WAT WAT WAT WAT 
WAT WAT WAT WAT WAT WAT WAT WAT WAT WAT WAT WAT WAT WAT WAT WAT WAT WAT WAT WAT 
WAT WAT WAT WAT WAT WAT WAT WAT WAT WAT WAT WAT WAT WAT WAT WAT WAT WAT WAT WAT 
WAT WAT WAT WAT WAT WAT WAT WAT WAT WAT WAT WAT WAT WAT WAT WAT WAT WAT WAT WAT 
WAT WAT WAT WAT WAT WAT WAT WAT WAT WAT WAT WAT WAT WAT WAT WAT WAT WAT WAT WAT 
WAT WAT WAT WAT WAT WAT WAT WAT WAT WAT WAT WAT WAT WAT WAT WAT WAT WAT WAT WAT 
WAT WAT WAT WAT WAT WAT WAT WAT WAT WAT WAT WAT WAT WAT WAT WAT WAT WAT WAT WAT 
WAT WAT WAT WAT WAT WAT WAT WAT WAT WAT WAT WAT WAT WAT WAT WAT WAT WAT WAT WAT 
WAT WAT WAT WAT WAT WAT WAT WAT WAT WAT WAT WAT WAT WAT WAT WAT WAT WAT WAT WAT 
WAT WAT WAT WAT WAT WAT WAT WAT WAT WAT WAT WAT WAT WAT WAT WAT WAT WAT WAT WAT 
WAT WAT WAT WAT WAT WAT WAT WAT WAT WAT WAT WAT WAT WAT WAT WAT WAT WAT WAT WAT 
WAT WAT WAT WAT WAT WAT WAT WAT WAT WAT WAT WAT WAT WAT WAT WAT WAT WAT WAT WAT 
WAT WAT WAT WAT WAT WAT WAT WAT WAT WAT WAT WAT WAT WAT WAT WAT WAT WAT WAT WAT 
WAT WAT WAT WAT WAT WAT WAT WAT WAT WAT WAT WAT WAT WAT WAT WAT WAT WAT WAT WAT 
WAT WAT WAT WAT WAT WAT WAT WAT WAT WAT WAT WAT WAT WAT WAT WAT WAT WAT WAT WAT 
WAT WAT WAT WAT WAT WAT WAT WAT WAT WAT WAT WAT WAT WAT WAT WAT WAT WAT WAT WAT 
WAT WAT WAT WAT WAT WAT WAT WAT WAT WAT WAT WAT WAT WAT WAT WAT WAT WAT WAT WAT 
WAT WAT WAT WAT WAT WAT WAT WAT WAT WAT WAT WAT WAT WAT WAT WAT WAT WAT WAT WAT 
WAT WAT WAT WAT WAT WAT WAT WAT WAT WAT WAT WAT WAT WAT WAT WAT WAT WAT WAT WAT 
WAT WAT WAT WAT WAT WAT WAT WAT WAT WAT WAT WAT WAT WAT WAT WAT WAT WAT WAT WAT 
WAT WAT WAT WAT WAT WAT WAT WAT WAT WAT WAT WAT WAT WAT WAT WAT WAT WAT WAT WAT 
WAT WAT WAT WAT WAT WAT WAT WAT WAT WAT WAT WAT WAT WAT WAT WAT WAT WAT WAT WAT 
WAT WAT WAT WAT WAT WAT WAT WAT WAT WAT WAT WAT WAT WAT WAT WAT WAT WAT WAT WAT 
WAT WAT WAT WAT WAT WAT WAT WAT WAT WAT WAT WAT WAT WAT WAT WAT WAT WAT WAT WAT 
WAT WAT WAT WAT WAT WAT WAT WAT WAT WAT WAT WAT WAT WAT WAT WAT WAT WAT WAT WAT 
WAT WAT WAT WAT WAT WAT WAT WAT WAT WAT WAT WAT WAT WAT WAT WAT WAT WAT WAT WAT 
WAT WAT WAT WAT WAT WAT WAT WAT WAT WAT WAT WAT WAT WAT WAT WAT WAT WAT WAT WAT 
WAT WAT WAT WAT WAT WAT WAT WAT WAT WAT WAT WAT WAT WAT WAT WAT WAT WAT WAT WAT 
WAT WAT WAT WAT WAT WAT WAT WAT WAT WAT WAT WAT WAT WAT WAT WAT WAT WAT WAT WAT 
WAT WAT WAT WAT WAT WAT WAT WAT WAT WAT WAT WAT WAT WAT WAT WAT WAT WAT WAT WAT 
WAT WAT WAT WAT WAT WAT WAT WAT WAT WAT WAT WAT WAT WAT WAT WAT WAT WAT WAT WAT 
WAT WAT WAT WAT WAT WAT WAT WAT WAT WAT WAT WAT WAT WAT WAT WAT WAT WAT WAT WAT 
WAT WAT WAT WAT WAT WAT WAT WAT WAT WAT WAT WAT WAT WAT WAT WAT WAT WAT WAT WAT 
WAT WAT WAT WAT WAT WAT WAT WAT WAT WAT WAT WAT WAT WAT WAT WAT WAT WAT WAT WAT 
WAT WAT WAT WAT WAT WAT WAT WAT WAT WAT WAT WAT WAT WAT WAT WAT WAT WAT WAT WAT 
WAT WAT WAT WAT WAT WAT WAT WAT WAT WAT WAT WAT WAT WAT WAT WAT WAT WAT WAT WAT 
WAT WAT WAT WAT WAT WAT WAT WAT WAT WAT WAT WAT WAT WAT WAT WAT WAT WAT WAT WAT 
WAT WAT WAT WAT WAT WAT WAT WAT WAT WAT WAT WAT WAT WAT WAT WAT WAT WAT WAT WAT 
WAT WAT WAT WAT WAT WAT WAT WAT WAT WAT WAT WAT WAT WAT WAT WAT WAT WAT WAT WAT 
WAT WAT WAT WAT WAT WAT WAT WAT WAT WAT WAT WAT WAT WAT WAT WAT WAT WAT WAT WAT 
WAT WAT WAT WAT WAT WAT WAT WAT WAT WAT WAT WAT WAT WAT WAT WAT WAT WAT WAT WAT 
WAT WAT WAT WAT WAT WAT WAT WAT WAT WAT WAT WAT WAT WAT WAT WAT WAT WAT WAT WAT 
WAT WAT WAT WAT WAT WAT WAT WAT WAT WAT WAT WAT WAT WAT WAT WAT WAT WAT WAT WAT 
WAT WAT WAT WAT WAT WAT WAT WAT WAT WAT WAT WAT WAT WAT WAT WAT WAT WAT WAT WAT 
WAT WAT WAT WAT WAT WAT WAT WAT WAT WAT WAT WAT WAT WAT WAT WAT WAT WAT WAT WAT 
WAT WAT WAT WAT WAT WAT WAT WAT WAT WAT WAT WAT WAT WAT WAT WAT WAT WAT WAT WAT 
WAT WAT WAT WAT WAT WAT WAT WAT WAT WAT WAT WAT WAT WAT WAT WAT WAT WAT WAT WAT 
WAT WAT WAT WAT WAT WAT WAT WAT WAT WAT WAT WAT WAT WAT WAT WAT WAT WAT WAT WAT 
WAT WAT WAT WAT WAT WAT WAT WAT WAT WAT WAT WAT WAT WAT WAT WAT WAT WAT WAT WAT 
WAT WAT WAT WAT WAT WAT WAT WAT WAT WAT WAT WAT WAT WAT WAT WAT WAT WAT WAT WAT 
WAT WAT WAT WAT WAT WAT WAT WAT WAT WAT WAT WAT WAT WAT WAT WAT WAT WAT WAT WAT 
WAT WAT WAT WAT WAT WAT WAT WAT WAT WAT WAT WAT WAT WAT WAT WAT WAT WAT WAT WAT 
WAT WAT WAT WAT WAT WAT WAT WAT WAT WAT WAT WAT WAT WAT WAT WAT WAT WAT WAT WAT 
WAT WAT WAT WAT WAT WAT WAT WAT WAT WAT WAT WAT WAT WAT WAT WAT WAT WAT WAT WAT 
WAT WAT WAT WAT WAT WAT WAT WAT WAT WAT WAT WAT WAT WAT WAT WAT WAT WAT WAT WAT 
WAT WAT WAT WAT WAT WAT WAT WAT WAT WAT WAT WAT WAT WAT WAT WAT WAT WAT WAT WAT 
WAT WAT WAT WAT WAT WAT WAT WAT WAT WAT WAT WAT WAT WAT WAT WAT WAT WAT WAT WAT 
WAT WAT WAT WAT WAT WAT WAT WAT WAT WAT WAT WAT WAT WAT WAT WAT WAT WAT WAT WAT 
WAT WAT WAT WAT WAT WAT WAT WAT WAT WAT WAT WAT WAT WAT WAT WAT WAT WAT WAT WAT 
WAT WAT WAT WAT WAT WAT WAT WAT WAT WAT WAT WAT WAT WAT WAT WAT WAT WAT WAT WAT 
WAT WAT WAT WAT WAT WAT WAT WAT WAT WAT WAT WAT WAT WAT WAT WAT WAT WAT WAT WAT 
WAT WAT WAT WAT WAT WAT WAT WAT WAT WAT WAT WAT WAT WAT WAT WAT WAT WAT WAT WAT 
WAT WAT WAT WAT WAT WAT WAT WAT WAT WAT WAT WAT WAT WAT WAT WAT WAT WAT WAT WAT 
WAT WAT WAT WAT WAT WAT WAT WAT WAT WAT WAT WAT WAT WAT WAT WAT WAT WAT WAT WAT 
WAT WAT WAT WAT WAT WAT WAT WAT WAT WAT WAT WAT WAT WAT WAT WAT WAT WAT WAT WAT 
WAT WAT WAT WAT WAT WAT WAT WAT WAT WAT WAT WAT WAT WAT WAT WAT WAT WAT WAT WAT 
WAT WAT WAT WAT WAT WAT WAT WAT WAT WAT WAT WAT WAT WAT WAT WAT WAT WAT WAT WAT 
WAT WAT WAT WAT WAT WAT WAT WAT WAT WAT WAT WAT WAT WAT WAT WAT WAT WAT WAT WAT 
WAT WAT WAT WAT WAT WAT WAT WAT WAT WAT WAT WAT WAT WAT WAT WAT WAT WAT WAT WAT 
WAT WAT WAT WAT WAT WAT WAT WAT WAT WAT WAT WAT WAT WAT WAT WAT WAT WAT WAT WAT 
WAT WAT WAT WAT WAT WAT WAT WAT WAT WAT WAT WAT WAT WAT WAT WAT WAT WAT WAT WAT 
WAT WAT WAT WAT WAT WAT WAT WAT WAT WAT WAT WAT WAT WAT WAT WAT WAT WAT WAT WAT 
WAT WAT WAT WAT WAT WAT WAT WAT WAT WAT WAT WAT WAT WAT WAT WAT WAT WAT WAT WAT 
WAT WAT WAT WAT WAT WAT WAT WAT WAT WAT WAT WAT WAT WAT WAT WAT WAT WAT WAT WAT 
WAT WAT WAT WAT WAT WAT WAT WAT WAT WAT WAT WAT WAT WAT WAT WAT WAT WAT WAT WAT 
WAT WAT WAT WAT WAT WAT WAT WAT WAT WAT WAT WAT WAT WAT WAT WAT WAT WAT WAT WAT 
WAT WAT WAT WAT WAT WAT WAT WAT WAT WAT WAT WAT WAT WAT WAT WAT WAT WAT WAT WAT 
WAT WAT WAT WAT WAT WAT WAT WAT WAT WAT WAT WAT WAT WAT WAT WAT WAT WAT WAT WAT 
WAT WAT WAT WAT WAT WAT WAT WAT WAT WAT WAT WAT WAT WAT WAT WAT WAT WAT WAT WAT 
WAT WAT WAT WAT WAT WAT WAT WAT WAT WAT WAT WAT WAT WAT WAT WAT WAT WAT WAT WAT 
WAT WAT WAT WAT WAT WAT WAT WAT WAT WAT WAT WAT WAT WAT WAT WAT WAT WAT WAT WAT 
WAT WAT WAT WAT WAT WAT WAT WAT WAT WAT WAT WAT WAT WAT WAT WAT WAT WAT WAT WAT 
WAT WAT WAT WAT WAT WAT WAT WAT WAT WAT WAT WAT WAT WAT WAT WAT WAT WAT WAT WAT 
WAT WAT WAT WAT WAT WAT WAT WAT WAT WAT WAT WAT WAT WAT WAT WAT WAT WAT WAT WAT 
WAT WAT WAT WAT WAT WAT WAT WAT WAT WAT WAT WAT WAT WAT WAT WAT WAT WAT WAT WAT 
WAT WAT WAT WAT WAT WAT WAT WAT WAT WAT WAT WAT WAT WAT WAT WAT WAT WAT WAT WAT 
WAT WAT WAT WAT WAT WAT WAT WAT WAT WAT WAT WAT WAT WAT WAT WAT WAT WAT WAT WAT 
WAT WAT WAT WAT WAT WAT WAT WAT WAT WAT WAT WAT WAT WAT WAT WAT WAT WAT WAT WAT 
WAT WAT WAT WAT WAT WAT WAT WAT WAT WAT 
%FLAG RESIDUE_POINTER                                                           
%FORMAT(10I8)                                                                   
       1      17      39      53      60      72      91     111     126     142
     157     176     186     208     222     234     248     259     278     285
     304     315     331     345     352     359     375     389     403     414
     430     454     471     478     485     504     525     541     563     573
     589     608     622     639     646     656     666     681     692     704
     711     735     754     771     793     800     812     836     852     871
     881     897     911     918     934     945     964     979     986     996
    1010    1027    1049    1066    1076    1092    1107    1121    1140    1164
    1178    1192    1199    1216    1232    1248    1265    1284    1303    1322
    1337    1359    1366    1383    1394    1408    1423    1445    1455    1467
    1478    1493    1503    1515    1530    1544    1559    1576    1592    1603
    1613    1630    1631    1632    1633    1634    1635    1636    1637    1638
    1639    1640    1641    1642    1643    1644    1645    1646    1647    1648
    1649    1650    1651    1652    1653    1654    1655    1656    1657    1658
    1659    1660    1661    1664    1667    1670    1673    1676    1679    1682
    1685    1688    1691    1694    1697    1700    1703    1706    1709    1712
    1715    1718    1721    1724    1727    1730    1733    1736    1739    1742
    1745    1748    1751    1754    1757    1760    1763    1766    1769    1772
    1775    1778    1781    1784    1787    1790    1793    1796    1799    1802
    1805    1808    1811    1814    1817    1820    1823    1826    1829    1832
    1835    1838    1841    1844    1847    1850    1853    1856    1859    1862
    1865    1868    1871    1874    1877    1880    1883    1886    1889    1892
    1895    1898    1901    1904    1907    1910    1913    1916    1919    1922
    1925    1928    1931    1934    1937    1940    1943    1946    1949    1952
    1955    1958    1961    1964    1967    1970    1973    1976    1979    1982
    1985    1988    1991    1994    1997    2000    2003    2006    2009    2012
    2015    2018    2021    2024    2027    2030    2033    2036    2039    2042
    2045    2048    2051    2054    2057    2060    2063    2066    2069    2072
    2075    2078    2081    2084    2087    2090    2093    2096    2099    2102
    2105    2108    2111    2114    2117    2120    2123    2126    2129    2132
    2135    2138    2141    2144    2147    2150    2153    2156    2159    2162
    2165    2168    2171    2174    2177    2180    2183    2186    2189    2192
    2195    2198    2201    2204    2207    2210    2213    2216    2219    2222
    2225    2228    2231    2234    2237    2240    2243    2246    2249    2252
    2255    2258    2261    2264    2267    2270    2273    2276    2279    2282
    2285    2288    2291    2294    2297    2300    2303    2306    2309    2312
    2315    2318    2321    2324    2327    2330    2333    2336    2339    2342
    2345    2348    2351    2354    2357    2360    2363    2366    2369    2372
    2375    2378    2381    2384    2387    2390    2393    2396    2399    2402
    2405    2408    2411    2414    2417    2420    2423    2426    2429    2432
    2435    2438    2441    2444    2447    2450    2453    2456    2459    2462
    2465    2468    2471    2474    2477    2480    2483    2486    2489    2492
    2495    2498    2501    2504    2507    2510    2513    2516    2519    2522
    2525    2528    2531    2534    2537    2540    2543    2546    2549    2552
    2555    2558    2561    2564    2567    2570    2573    2576    2579    2582
    2585    2588    2591    2594    2597    2600    2603    2606    2609    2612
    2615    2618    2621    2624    2627    2630    2633    2636    2639    2642
    2645    2648    2651    2654    2657    2660    2663    2666    2669    2672
    2675    2678    2681    2684    2687    2690    2693    2696    2699    2702
    2705    2708    2711    2714    2717    2720    2723    2726    2729    2732
    2735    2738    2741    2744    2747    2750    2753    2756    2759    2762
    2765    2768    2771    2774    2777    2780    2783    2786    2789    2792
    2795    2798    2801    2804    2807    2810    2813    2816    2819    2822
    2825    2828    2831    2834    2837    2840    2843    2846    2849    2852
    2855    2858    2861    2864    2867    2870    2873    2876    2879    2882
    2885    2888    2891    2894    2897    2900    2903    2906    2909    2912
    2915    2918    2921    2924    2927    2930    2933    2936    2939    2942
    2945    2948    2951    2954    2957    2960    2963    2966    2969    2972
    2975    2978    2981    2984    2987    2990    2993    2996    2999    3002
    3005    3008    3011    3014    3017    3020    3023    3026    3029    3032
    3035    3038    3041    3044    3047    3050    3053    3056    3059    3062
    3065    3068    3071    3074    3077    3080    3083    3086    3089    3092
    3095    3098    3101    3104    3107    3110    3113    3116    3119    3122
    3125    3128    3131    3134    3137    3140    3143    3146    3149    3152
    3155    3158    3161    3164    3167    3170    3173    3176    3179    3182
    3185    3188    3191    3194    3197    3200    3203    3206    3209    3212
    3215    3218    3221    3224    3227    3230    3233    3236    3239    3242
    3245    3248    3251    3254    3257    3260    3263    3266    3269    3272
    3275    3278    3281    3284    3287    3290    3293    3296    3299    3302
    3305    3308    3311    3314    3317    3320    3323    3326    3329    3332
    3335    3338    3341    3344    3347    3350    3353    3356    3359    3362
    3365    3368    3371    3374    3377    3380    3383    3386    3389    3392
    3395    3398    3401    3404    3407    3410    3413    3416    3419    3422
    3425    3428    3431    3434    3437    3440    3443    3446    3449    3452
    3455    3458    3461    3464    3467    3470    3473    3476    3479    3482
    3485    3488    3491    3494    3497    3500    3503    3506    3509    3512
    3515    3518    3521    3524    3527    3530    3533    3536    3539    3542
    3545    3548    3551    3554    3557    3560    3563    3566    3569    3572
    3575    3578    3581    3584    3587    3590    3593    3596    3599    3602
    3605    3608    3611    3614    3617    3620    3623    3626    3629    3632
    3635    3638    3641    3644    3647    3650    3653    3656    3659    3662
    3665    3668    3671    3674    3677    3680    3683    3686    3689    3692
    3695    3698    3701    3704    3707    3710    3713    3716    3719    3722
    3725    3728    3731    3734    3737    3740    3743    3746    3749    3752
    3755    3758    3761    3764    3767    3770    3773    3776    3779    3782
    3785    3788    3791    3794    3797    3800    3803    3806    3809    3812
    3815    3818    3821    3824    3827    3830    3833    3836    3839    3842
    3845    3848    3851    3854    3857    3860    3863    3866    3869    3872
    3875    3878    3881    3884    3887    3890    3893    3896    3899    3902
    3905    3908    3911    3914    3917    3920    3923    3926    3929    3932
    3935    3938    3941    3944    3947    3950    3953    3956    3959    3962
    3965    3968    3971    3974    3977    3980    3983    3986    3989    3992
    3995    3998    4001    4004    4007    4010    4013    4016    4019    4022
    4025    4028    4031    4034    4037    4040    4043    4046    4049    4052
    4055    4058    4061    4064    4067    4070    4073    4076    4079    4082
    4085    4088    4091    4094    4097    4100    4103    4106    4109    4112
    4115    4118    4121    4124    4127    4130    4133    4136    4139    4142
    4145    4148    4151    4154    4157    4160    4163    4166    4169    4172
    4175    4178    4181    4184    4187    4190    4193    4196    4199    4202
    4205    4208    4211    4214    4217    4220    4223    4226    4229    4232
    4235    4238    4241    4244    4247    4250    4253    4256    4259    4262
    4265    4268    4271    4274    4277    4280    4283    4286    4289    4292
    4295    4298    4301    4304    4307    4310    4313    4316    4319    4322
    4325    4328    4331    4334    4337    4340    4343    4346    4349    4352
    4355    4358    4361    4364    4367    4370    4373    4376    4379    4382
    4385    4388    4391    4394    4397    4400    4403    4406    4409    4412
    4415    4418    4421    4424    4427    4430    4433    4436    4439    4442
    4445    4448    4451    4454    4457    4460    4463    4466    4469    4472
    4475    4478    4481    4484    4487    4490    4493    4496    4499    4502
    4505    4508    4511    4514    4517    4520    4523    4526    4529    4532
    4535    4538    4541    4544    4547    4550    4553    4556    4559    4562
    4565    4568    4571    4574    4577    4580    4583    4586    4589    4592
    4595    4598    4601    4604    4607    4610    4613    4616    4619    4622
    4625    4628    4631    4634    4637    4640    4643    4646    4649    4652
    4655    4658    4661    4664    4667    4670    4673    4676    4679    4682
    4685    4688    4691    4694    4697    4700    4703    4706    4709    4712
    4715    4718    4721    4724    4727    4730    4733    4736    4739    4742
    4745    4748    4751    4754    4757    4760    4763    4766    4769    4772
    4775    4778    4781    4784    4787    4790    4793    4796    4799    4802
    4805    4808    4811    4814    4817    4820    4823    4826    4829    4832
    4835    4838    4841    4844    4847    4850    4853    4856    4859    4862
    4865    4868    4871    4874    4877    4880    4883    4886    4889    4892
    4895    4898    4901    4904    4907    4910    4913    4916    4919    4922
    4925    4928    4931    4934    4937    4940    4943    4946    4949    4952
    4955    4958    4961    4964    4967    4970    4973    4976    4979    4982
    4985    4988    4991    4994    4997    5000    5003    5006    5009    5012
    5015    5018    5021    5024    5027    5030    5033    5036    5039    5042
    5045    5048    5051    5054    5057    5060    5063    5066    5069    5072
    5075    5078    5081    5084    5087    5090    5093    5096    5099    5102
    5105    5108    5111    5114    5117    5120    5123    5126    5129    5132
    5135    5138    5141    5144    5147    5150    5153    5156    5159    5162
    5165    5168    5171    5174    5177    5180    5183    5186    5189    5192
    5195    5198    5201    5204    5207    5210    5213    5216    5219    5222
    5225    5228    5231    5234    5237    5240    5243    5246    5249    5252
    5255    5258    5261    5264    5267    5270    5273    5276    5279    5282
    5285    5288    5291    5294    5297    5300    5303    5306    5309    5312
    5315    5318    5321    5324    5327    5330    5333    5336    5339    5342
    5345    5348    5351    5354    5357    5360    5363    5366    5369    5372
    5375    5378    5381    5384    5387    5390    5393    5396    5399    5402
    5405    5408    5411    5414    5417    5420    5423    5426    5429    5432
    5435    5438    5441    5444    5447    5450    5453    5456    5459    5462
    5465    5468    5471    5474    5477    5480    5483    5486    5489    5492
    5495    5498    5501    5504    5507    5510    5513    5516    5519    5522
    5525    5528    5531    5534    5537    5540    5543    5546    5549    5552
    5555    5558    5561    5564    5567    5570    5573    5576    5579    5582
    5585    5588    5591    5594    5597    5600    5603    5606    5609    5612
    5615    5618    5621    5624    5627    5630    5633    5636    5639    5642
    5645    5648    5651    5654    5657    5660    5663    5666    5669    5672
    5675    5678    5681    5684    5687    5690    5693    5696    5699    5702
    5705    5708    5711    5714    5717    5720    5723    5726    5729    5732
    5735    5738    5741    5744    5747    5750    5753    5756    5759    5762
    5765    5768    5771    5774    5777    5780    5783    5786    5789    5792
    5795    5798    5801    5804    5807    5810    5813    5816    5819    5822
    5825    5828    5831    5834    5837    5840    5843    5846    5849    5852
    5855    5858    5861    5864    5867    5870    5873    5876    5879    5882
    5885    5888    5891    5894    5897    5900    5903    5906    5909    5912
    5915    5918    5921    5924    5927    5930    5933    5936    5939    5942
    5945    5948    5951    5954    5957    5960    5963    5966    5969    5972
    5975    5978    5981    5984    5987    5990    5993    5996    5999    6002
    6005    6008    6011    6014    6017    6020    6023    6026    6029    6032
    6035    6038    6041    6044    6047    6050    6053    6056    6059    6062
    6065    6068    6071    6074    6077    6080    6083    6086    6089    6092
    6095    6098    6101    6104    6107    6110    6113    6116    6119    6122
    6125    6128    6131    6134    6137    6140    6143    6146    6149    6152
    6155    6158    6161    6164    6167    6170    6173    6176    6179    6182
    6185    6188    6191    6194    6197    6200    6203    6206    6209    6212
    6215    6218    6221    6224    6227    6230    6233    6236    6239    6242
    6245    6248    6251    6254    6257    6260    6263    6266    6269    6272
    6275    6278    6281    6284    6287    6290    6293    6296    6299    6302
    6305    6308    6311    6314    6317    6320    6323    6326    6329    6332
    6335    6338    6341    6344    6347    6350    6353    6356    6359    6362
    6365    6368    6371    6374    6377    6380    6383    6386    6389    6392
    6395    6398    6401    6404    6407    6410    6413    6416    6419    6422
    6425    6428    6431    6434    6437    6440    6443    6446    6449    6452
    6455    6458    6461    6464    6467    6470    6473    6476    6479    6482
    6485    6488    6491    6494    6497    6500    6503    6506    6509    6512
    6515    6518    6521    6524    6527    6530    6533    6536    6539    6542
    6545    6548    6551    6554    6557    6560    6563    6566    6569    6572
    6575    6578    6581    6584    6587    6590    6593    6596    6599    6602
    6605    6608    6611    6614    6617    6620    6623    6626    6629    6632
    6635    6638    6641    6644    6647    6650    6653    6656    6659    6662
    6665    6668    6671    6674    6677    6680    6683    6686    6689    6692
    6695    6698    6701    6704    6707    6710    6713    6716    6719    6722
    6725    6728    6731    6734    6737    6740    6743    6746    6749    6752
    6755    6758    6761    6764    6767    6770    6773    6776    6779    6782
    6785    6788    6791    6794    6797    6800    6803    6806    6809    6812
    6815    6818    6821    6824    6827    6830    6833    6836    6839    6842
    6845    6848    6851    6854    6857    6860    6863    6866    6869    6872
    6875    6878    6881    6884    6887    6890    6893    6896    6899    6902
    6905    6908    6911    6914    6917    6920    6923    6926    6929    6932
    6935    6938    6941    6944    6947    6950    6953    6956    6959    6962
    6965    6968    6971    6974    6977    6980    6983    6986    6989    6992
    6995    6998    7001    7004    7007    7010    7013    7016    7019    7022
    7025    7028    7031    7034    7037    7040    7043    7046    7049    7052
    7055    7058    7061    7064    7067    7070    7073    7076    7079    7082
    7085    7088    7091    7094    7097    7100    7103    7106    7109    7112
    7115    7118    7121    7124    7127    7130    7133    7136    7139    7142
    7145    7148    7151    7154    7157    7160    7163    7166    7169    7172
    7175    7178    7181    7184    7187    7190    7193    7196    7199    7202
    7205    7208    7211    7214    7217    7220    7223    7226    7229    7232
    7235    7238    7241    7244    7247    7250    7253    7256    7259    7262
    7265    7268    7271    7274    7277    7280    7283    7286    7289    7292
    7295    7298    7301    7304    7307    7310    7313    7316    7319    7322
    7325    7328    7331    7334    7337    7340    7343    7346    7349    7352
    7355    7358    7361    7364    7367    7370    7373    7376    7379    7382
    7385    7388    7391    7394    7397    7400    7403    7406    7409    7412
    7415    7418    7421    7424    7427    7430    7433    7436    7439    7442
    7445    7448    7451    7454    7457    7460    7463    7466    7469    7472
    7475    7478    7481    7484    7487    7490    7493    7496    7499    7502
    7505    7508    7511    7514    7517    7520    7523    7526    7529    7532
    7535    7538    7541    7544    7547    7550    7553    7556    7559    7562
    7565    7568    7571    7574    7577    7580    7583    7586    7589    7592
    7595    7598    7601    7604    7607    7610    7613    7616    7619    7622
    7625    7628    7631    7634    7637    7640    7643    7646    7649    7652
    7655    7658    7661    7664    7667    7670    7673    7676    7679    7682
    7685    7688    7691    7694    7697    7700    7703    7706    7709    7712
    7715    7718    7721    7724    7727    7730    7733    7736    7739    7742
    7745    7748    7751    7754    7757    7760    7763    7766    7769    7772
    7775    7778    7781    7784    7787    7790    7793    7796    7799    7802
    7805    7808    7811    7814    7817    7820    7823    7826    7829    7832
    7835    7838    7841    7844    7847    7850    7853    7856    7859    7862
    7865    7868    7871    7874    7877    7880    7883    7886    7889    7892
    7895    7898    7901    7904    7907    7910    7913    7916    7919    7922
    7925    7928    7931    7934    7937    7940    7943    7946    7949    7952
    7955    7958    7961    7964    7967    7970    7973    7976    7979    7982
    7985    7988    7991    7994    7997    8000    8003    8006    8009    8012
    8015    8018    8021    8024    8027    8030    8033    8036    8039    8042
    8045    8048    8051    8054    8057    8060    8063    8066    8069    8072
    8075    8078    8081    8084    8087    8090    8093    8096    8099    8102
    8105    8108    8111    8114    8117    8120    8123    8126    8129    8132
    8135    8138    8141    8144    8147    8150    8153    8156    8159    8162
    8165    8168    8171    8174    8177    8180    8183    8186    8189    8192
    8195    8198    8201    8204    8207    8210    8213    8216    8219    8222
    8225    8228    8231    8234    8237    8240    8243    8246    8249    8252
    8255    8258    8261    8264    8267    8270    8273    8276    8279    8282
    8285    8288    8291    8294    8297    8300    8303    8306    8309    8312
    8315    8318    8321    8324    8327    8330    8333    8336    8339    8342
    8345    8348    8351    8354    8357    8360    8363    8366    8369    8372
    8375    8378    8381    8384    8387    8390    8393    8396    8399    8402
    8405    8408    8411    8414    8417    8420    8423    8426    8429    8432
    8435    8438    8441    8444    8447    8450    8453    8456    8459    8462
    8465    8468    8471    8474    8477    8480    8483    8486    8489    8492
    8495    8498    8501    8504    8507    8510    8513    8516    8519    8522
    8525    8528    8531    8534    8537    8540    8543    8546    8549    8552
    8555    8558    8561    8564    8567    8570    8573    8576    8579    8582
    8585    8588    8591    8594    8597    8600    8603    8606    8609    8612
    8615    8618    8621    8624    8627    8630    8633    8636    8639    8642
    8645    8648    8651    8654    8657    8660    8663    8666    8669    8672
    8675    8678    8681    8684    8687    8690    8693    8696    8699    8702
    8705    8708    8711    8714    8717    8720    8723    8726    8729    8732
    8735    8738    8741    8744    8747    8750    8753    8756    8759    8762
    8765    8768    8771    8774    8777    8780    8783    8786    8789    8792
    8795    8798    8801    8804    8807    8810    8813    8816    8819    8822
    8825    8828    8831    8834    8837    8840    8843    8846    8849    8852
    8855    8858    8861    8864    8867    8870    8873    8876    8879    8882
    8885    8888    8891    8894    8897    8900    8903    8906    8909    8912
    8915    8918    8921    8924    8927    8930    8933    8936    8939    8942
    8945    8948    8951    8954    8957    8960    8963    8966    8969    8972
    8975    8978    8981    8984    8987    8990    8993    8996    8999    9002
    9005    9008    9011    9014    9017    9020    9023    9026    9029    9032
    9035    9038    9041    9044    9047    9050    9053    9056    9059    9062
    9065    9068    9071    9074    9077    9080    9083    9086    9089    9092
    9095    9098    9101    9104    9107    9110    9113    9116    9119    9122
    9125    9128    9131    9134    9137    9140    9143    9146    9149    9152
    9155    9158    9161    9164    9167    9170    9173    9176    9179    9182
    9185    9188    9191    9194    9197    9200    9203    9206    9209    9212
    9215    9218    9221    9224    9227    9230    9233    9236    9239    9242
    9245    9248    9251    9254    9257    9260    9263    9266    9269    9272
    9275    9278    9281    9284    9287    9290    9293    9296    9299    9302
    9305    9308    9311    9314    9317    9320    9323    9326    9329    9332
    9335    9338    9341    9344    9347    9350    9353    9356    9359    9362
    9365    9368    9371    9374    9377    9380    9383    9386    9389    9392
    9395    9398    9401    9404    9407    9410    9413    9416    9419    9422
    9425    9428    9431    9434    9437    9440    9443    9446    9449    9452
    9455    9458    9461    9464    9467    9470    9473    9476    9479    9482
    9485    9488    9491    9494    9497    9500    9503    9506    9509    9512
    9515    9518    9521    9524    9527    9530    9533    9536    9539    9542
    9545    9548    9551    9554    9557    9560    9563    9566    9569    9572
    9575    9578    9581    9584    9587    9590    9593    9596    9599    9602
    9605    9608    9611    9614    9617    9620    9623    9626    9629    9632
    9635    9638    9641    9644    9647    9650    9653    9656    9659    9662
    9665    9668    9671    9674    9677    9680    9683    9686    9689    9692
    9695    9698    9701    9704    9707    9710    9713    9716    9719    9722
    9725    9728    9731    9734    9737    9740    9743    9746    9749    9752
    9755    9758    9761    9764    9767    9770    9773    9776    9779    9782
    9785    9788    9791    9794    9797    9800    9803    9806    9809    9812
    9815    9818    9821    9824    9827    9830    9833    9836    9839    9842
    9845    9848    9851    9854    9857    9860    9863    9866    9869    9872
    9875    9878    9881    9884    9887    9890    9893    9896    9899    9902
    9905    9908    9911    9914    9917    9920    9923    9926    9929    9932
    9935    9938    9941    9944    9947    9950    9953    9956    9959    9962
    9965    9968    9971    9974    9977    9980    9983    9986    9989    9992
    9995    9998   10001   10004   10007   10010   10013   10016   10019   10022
   10025   10028   10031   10034   10037   10040   10043   10046   10049   10052
   10055   10058   10061   10064   10067   10070   10073   10076   10079   10082
   10085   10088   10091   10094   10097   10100   10103   10106   10109   10112
   10115   10118   10121   10124   10127   10130   10133   10136   10139   10142
   10145   10148   10151   10154   10157   10160   10163   10166   10169   10172
   10175   10178   10181   10184   10187   10190   10193   10196   10199   10202
   10205   10208   10211   10214   10217   10220   10223   10226   10229   10232
   10235   10238   10241   10244   10247   10250   10253   10256   10259   10262
   10265   10268   10271   10274   10277   10280   10283   10286   10289   10292
   10295   10298   10301   10304   10307   10310   10313   10316   10319   10322
   10325   10328   10331   10334   10337   10340   10343   10346   10349   10352
   10355   10358   10361   10364   10367   10370   10373   10376   10379   10382
   10385   10388   10391   10394   10397   10400   10403   10406   10409   10412
   10415   10418   10421   10424   10427   10430   10433   10436   10439   10442
   10445   10448   10451   10454   10457   10460   10463   10466   10469   10472
   10475   10478   10481   10484   10487   10490   10493   10496   10499   10502
   10505   10508   10511   10514   10517   10520   10523   10526   10529   10532
   10535   10538   10541   10544   10547   10550   10553   10556   10559   10562
   10565   10568   10571   10574   10577   10580   10583   10586   10589   10592
   10595   10598   10601   10604   10607   10610   10613   10616   10619   10622
   10625   10628   10631   10634   10637   10640   10643   10646   10649   10652
   10655   10658   10661   10664   10667   10670   10673   10676   10679   10682
   10685   10688   10691   10694   10697   10700   10703   10706   10709   10712
   10715   10718   10721   10724   10727   10730   10733   10736   10739   10742
   10745   10748   10751   10754   10757   10760   10763   10766   10769   10772
   10775   10778   10781   10784   10787   10790   10793   10796   10799   10802
   10805   10808   10811   10814   10817   10820   10823   10826   10829   10832
   10835   10838   10841   10844   10847   10850   10853   10856   10859   10862
   10865   10868   10871   10874   10877   10880   10883   10886   10889   10892
   10895   10898   10901   10904   10907   10910   10913   10916   10919   10922
   10925   10928   10931   10934   10937   10940   10943   10946   10949   10952
   10955   10958   10961   10964   10967   10970   10973   10976   10979   10982
   10985   10988   10991   10994   10997   11000   11003   11006   11009   11012
   11015   11018   11021   11024   11027   11030   11033   11036   11039   11042
   11045   11048   11051   11054   11057   11060   11063   11066   11069   11072
   11075   11078   11081   11084   11087   11090   11093   11096   11099   11102
   11105   11108   11111   11114   11117   11120   11123   11126   11129   11132
   11135   11138   11141   11144   11147   11150   11153   11156   11159   11162
   11165   11168   11171   11174   11177   11180   11183   11186   11189   11192
   11195   11198   11201   11204   11207   11210   11213   11216   11219   11222
   11225   11228   11231   11234   11237   11240   11243   11246   11249   11252
   11255   11258   11261   11264   11267   11270   11273   11276   11279   11282
   11285   11288   11291   11294   11297   11300   11303   11306   11309   11312
   11315   11318   11321   11324   11327   11330   11333   11336   11339   11342
   11345   11348   11351   11354   11357   11360   11363   11366   11369   11372
   11375   11378   11381   11384   11387   11390   11393   11396   11399   11402
   11405   11408   11411   11414   11417   11420   11423   11426   11429   11432
   11435   11438   11441   11444   11447   11450   11453   11456   11459   11462
   11465   11468   11471   11474   11477   11480   11483   11486   11489   11492
   11495   11498   11501   11504   11507   11510   11513   11516   11519   11522
   11525   11528   11531   11534   11537   11540   11543   11546   11549   11552
   11555   11558   11561   11564   11567   11570   11573   11576   11579   11582
   11585   11588   11591   11594   11597   11600   11603   11606   11609   11612
   11615   11618   11621   11624   11627   11630   11633   11636   11639   11642
   11645   11648   11651   11654   11657   11660   11663   11666   11669   11672
   11675   11678   11681   11684   11687   11690   11693   11696   11699   11702
   11705   11708   11711   11714   11717   11720   11723   11726   11729   11732
   11735   11738   11741   11744   11747   11750   11753   11756   11759   11762
   11765   11768   11771   11774   11777   11780   11783   11786   11789   11792
   11795   11798   11801   11804   11807   11810   11813   11816   11819   11822
   11825   11828   11831   11834   11837   11840   11843   11846   11849   11852
   11855   11858   11861   11864   11867   11870   11873   11876   11879   11882
   11885   11888   11891   11894   11897   11900   11903   11906   11909   11912
   11915   11918   11921   11924   11927   11930   11933   11936   11939   11942
   11945   11948   11951   11954   11957   11960   11963   11966   11969   11972
   11975   11978   11981   11984   11987   11990   11993   11996   11999   12002
   12005   12008   12011   12014   12017   12020   12023   12026   12029   12032
   12035   12038   12041   12044   12047   12050   12053   12056   12059   12062
   12065   12068   12071   12074   12077   12080   12083   12086   12089   12092
   12095   12098   12101   12104   12107   12110   12113   12116   12119   12122
   12125   12128   12131   12134   12137   12140   12143   12146   12149   12152
   12155   12158   12161   12164   12167   12170   12173   12176   12179   12182
   12185   12188   12191   12194   12197   12200   12203   12206   12209   12212
   12215   12218   12221   12224   12227   12230   12233   12236   12239   12242
   12245   12248   12251   12254   12257   12260   12263   12266   12269   12272
   12275   12278   12281   12284   12287   12290   12293   12296   12299   12302
   12305   12308   12311   12314   12317   12320   12323   12326   12329   12332
   12335   12338   12341   12344   12347   12350   12353   12356   12359   12362
   12365   12368   12371   12374   12377   12380   12383   12386   12389   12392
   12395   12398   12401   12404   12407   12410   12413   12416   12419   12422
   12425   12428   12431   12434   12437   12440   12443   12446   12449   12452
   12455   12458   12461   12464   12467   12470   12473   12476   12479   12482
   12485   12488   12491   12494   12497   12500   12503   12506   12509   12512
   12515   12518   12521   12524   12527   12530   12533   12536   12539   12542
   12545   12548   12551   12554   12557   12560   12563   12566   12569   12572
   12575   12578   12581   12584   12587   12590   12593   12596   12599   12602
   12605   12608   12611   12614   12617   12620   12623   12626   12629   12632
   12635   12638   12641   12644   12647   12650   12653   12656   12659   12662
   12665   12668   12671   12674   12677   12680   12683   12686   12689   12692
   12695   12698   12701   12704   12707   12710   12713   12716   12719   12722
   12725   12728   12731   12734   12737   12740   12743   12746   12749   12752
   12755   12758   12761   12764   12767   12770   12773   12776   12779   12782
   12785   12788   12791   12794   12797   12800   12803   12806   12809   12812
   12815   12818   12821   12824   12827   12830   12833   12836   12839   12842
   12845   12848   12851   12854   12857   12860   12863   12866   12869   12872
   12875   12878   12881   12884   12887   12890   12893   12896   12899   12902
   12905   12908   12911   12914   12917   12920   12923   12926   12929   12932
   12935   12938   12941   12944   12947   12950   12953   12956   12959   12962
   12965   12968   12971   12974   12977   12980   12983   12986   12989   12992
   12995   12998   13001   13004   13007   13010   13013   13016   13019   13022
   13025   13028   13031   13034   13037   13040   13043   13046   13049   13052
   13055   13058   13061   13064   13067   13070   13073   13076   13079   13082
   13085   13088   13091   13094   13097   13100   13103   13106   13109   13112
   13115   13118   13121   13124   13127   13130   13133   13136   13139   13142
   13145   13148   13151   13154   13157   13160   13163   13166   13169   13172
   13175   13178   13181   13184   13187   13190   13193   13196   13199   13202
   13205   13208   13211   13214   13217   13220   13223   13226   13229   13232
   13235   13238   13241   13244   13247   13250   13253   13256   13259   13262
   13265   13268   13271   13274   13277   13280   13283   13286   13289   13292
   13295   13298   13301   13304   13307   13310   13313   13316   13319   13322
   13325   13328   13331   13334   13337   13340   13343   13346   13349   13352
   13355   13358   13361   13364   13367   13370   13373   13376   13379   13382
   13385   13388   13391   13394   13397   13400   13403   13406   13409   13412
   13415   13418   13421   13424   13427   13430   13433   13436   13439   13442
   13445   13448   13451   13454   13457   13460   13463   13466   13469   13472
   13475   13478   13481   13484   13487   13490   13493   13496   13499   13502
   13505   13508   13511   13514   13517   13520   13523   13526   13529   13532
   13535   13538   13541   13544   13547   13550   13553   13556   13559   13562
   13565   13568   13571   13574   13577   13580   13583   13586   13589   13592
   13595   13598   13601   13604   13607   13610   13613   13616   13619   13622
   13625   13628   13631   13634   13637   13640   13643   13646   13649   13652
   13655   13658   13661   13664   13667   13670   13673   13676   13679   13682
   13685   13688   13691   13694   13697   13700   13703   13706   13709   13712
   13715   13718   13721   13724   13727   13730   13733   13736   13739   13742
   13745   13748   13751   13754   13757   13760   13763   13766   13769   13772
   13775   13778   13781   13784   13787   13790   13793   13796   13799   13802
   13805   13808   13811   13814   13817   13820   13823   13826   13829   13832
   13835   13838   13841   13844   13847   13850   13853   13856   13859   13862
   13865   13868   13871   13874   13877   13880   13883   13886   13889   13892
   13895   13898   13901   13904   13907   13910   13913   13916   13919   13922
   13925   13928   13931   13934   13937   13940   13943   13946   13949   13952
   13955   13958   13961   13964   13967   13970   13973   13976   13979   13982
   13985   13988   13991   13994   13997   14000   14003   14006   14009   14012
   14015   14018   14021   14024   14027   14030   14033   14036   14039   14042
   14045   14048   14051   14054   14057   14060   14063   14066   14069   14072
   14075   14078   14081   14084   14087   14090   14093   14096   14099   14102
   14105   14108   14111   14114   14117   14120   14123   14126   14129   14132
   14135   14138   14141   14144   14147   14150   14153   14156   14159   14162
   14165   14168   14171   14174   14177   14180   14183   14186   14189   14192
   14195   14198   14201   14204   14207   14210   14213   14216   14219   14222
   14225   14228   14231   14234   14237   14240   14243   14246   14249   14252
   14255   14258   14261   14264   14267   14270   14273   14276   14279   14282
   14285   14288   14291   14294   14297   14300   14303   14306   14309   14312
   14315   14318   14321   14324   14327   14330   14333   14336   14339   14342
   14345   14348   14351   14354   14357   14360   14363   14366   14369   14372
   14375   14378   14381   14384   14387   14390   14393   14396   14399   14402
   14405   14408   14411   14414   14417   14420   14423   14426   14429   14432
   14435   14438   14441   14444   14447   14450   14453   14456   14459   14462
   14465   14468   14471   14474   14477   14480   14483   14486   14489   14492
   14495   14498   14501   14504   14507   14510   14513   14516   14519   14522
   14525   14528   14531   14534   14537   14540   14543   14546   14549   14552
   14555   14558   14561   14564   14567   14570   14573   14576   14579   14582
   14585   14588   14591   14594   14597   14600   14603   14606   14609   14612
   14615   14618   14621   14624   14627   14630   14633   14636   14639   14642
   14645   14648   14651   14654   14657   14660   14663   14666   14669   14672
   14675   14678   14681   14684   14687   14690   14693   14696   14699   14702
   14705   14708   14711   14714   14717   14720   14723   14726   14729   14732
   14735   14738   14741   14744   14747   14750   14753   14756   14759   14762
   14765   14768   14771   14774   14777   14780   14783   14786   14789   14792
   14795   14798   14801   14804   14807   14810   14813   14816   14819   14822
   14825   14828   14831   14834   14837   14840   14843   14846   14849   14852
   14855   14858   14861   14864   14867   14870   14873   14876   14879   14882
   14885   14888   14891   14894   14897   14900   14903   14906   14909   14912
   14915   14918   14921   14924   14927   14930   14933   14936   14939   14942
   14945   14948   14951   14954   14957   14960   14963   14966   14969   14972
   14975   14978   14981   14984   14987   14990   14993   14996   14999   15002
   15005   15008   15011   15014   15017   15020   15023   15026   15029   15032
   15035   15038   15041   15044   15047   15050   15053   15056   15059   15062
   15065   15068   15071   15074   15077   15080   15083   15086   15089   15092
   15095   15098   15101   15104   15107   15110   15113   15116   15119   15122
   15125   15128   15131   15134   15137   15140   15143   15146   15149   15152
   15155   15158   15161   15164   15167   15170   15173   15176   15179   15182
   15185   15188   15191   15194   15197   15200   15203   15206   15209   15212
   15215   15218   15221   15224   15227   15230   15233   15236   15239   15242
   15245   15248   15251   15254   15257   15260   15263   15266   15269   15272
   15275   15278   15281   15284   15287   15290   15293   15296   15299   15302
   15305   15308   15311   15314   15317   15320   15323   15326   15329   15332
   15335   15338   15341   15344   15347   15350   15353   15356   15359   15362
   15365   15368   15371   15374   15377   15380   15383   15386   15389   15392
   15395   15398   15401   15404   15407   15410   15413   15416   15419   15422
   15425   15428   15431   15434   15437   15440   15443   15446   15449   15452
   15455   15458   15461   15464   15467   15470   15473   15476   15479   15482
   15485   15488   15491   15494   15497   15500   15503   15506   15509   15512
   15515   15518   15521   15524   15527   15530   15533   15536   15539   15542
   15545   15548   15551   15554   15557   15560   15563   15566   15569   15572
   15575   15578   15581   15584   15587   15590   15593   15596   15599   15602
   15605   15608   15611   15614   15617   15620   15623   15626   15629   15632
   15635   15638   15641   15644   15647   15650   15653   15656   15659   15662
   15665   15668   15671   15674   15677   15680   15683   15686   15689   15692
   15695   15698   15701   15704   15707   15710   15713   15716   15719   15722
   15725   15728   15731   15734   15737   15740   15743   15746   15749   15752
   15755   15758   15761   15764   15767   15770   15773   15776   15779   15782
   15785   15788   15791   15794   15797   15800   15803   15806   15809   15812
   15815   15818   15821   15824   15827   15830   15833   15836   15839   15842
   15845   15848   15851   15854   15857   15860   15863   15866   15869   15872
   15875   15878   15881   15884   15887   15890   15893   15896   15899   15902
   15905   15908   15911   15914   15917   15920   15923   15926   15929   15932
   15935   15938   15941   15944   15947   15950   15953   15956   15959   15962
   15965   15968   15971   15974   15977   15980   15983   15986   15989   15992
   15995   15998   16001   16004   16007   16010   16013   16016   16019   16022
   16025   16028   16031   16034   16037   16040   16043   16046   16049   16052
   16055   16058   16061   16064   16067   16070   16073   16076   16079   16082
   16085   16088   16091   16094   16097   16100   16103   16106   16109   16112
   16115   16118   16121   16124   16127   16130   16133   16136   16139   16142
   16145   16148   16151   16154   16157   16160   16163   16166   16169   16172
   16175   16178   16181   16184   16187   16190   16193   16196   16199   16202
   16205   16208   16211   16214   16217   16220   16223   16226   16229   16232
   16235   16238   16241   16244   16247   16250   16253   16256   16259   16262
   16265   16268   16271   16274   16277   16280   16283   16286   16289   16292
   16295   16298   16301   16304   16307   16310   16313   16316   16319   16322
   16325   16328   16331   16334   16337   16340   16343   16346   16349   16352
   16355   16358   16361   16364   16367   16370   16373   16376   16379   16382
   16385   16388   16391   16394   16397   16400   16403   16406   16409   16412
   16415   16418   16421   16424   16427   16430   16433   16436   16439   16442
   16445   16448   16451   16454   16457   16460   16463   16466   16469   16472
   16475   16478   16481   16484   16487   16490   16493   16496   16499   16502
   16505   16508   16511   16514   16517   16520   16523   16526   16529   16532
   16535   16538   16541   16544   16547   16550   16553   16556   16559   16562
   16565   16568   16571   16574   16577   16580   16583   16586   16589   16592
   16595   16598   16601   16604   16607   16610   16613   16616   16619   16622
   16625   16628   16631   16634   16637   16640   16643   16646   16649   16652
   16655   16658   16661   16664   16667   16670   16673   16676   16679   16682
   16685   16688   16691   16694   16697   16700   16703   16706   16709   16712
   16715   16718   16721   16724   16727   16730   16733   16736   16739   16742
   16745   16748   16751   16754   16757   16760   16763   16766   16769   16772
   16775   16778   16781   16784   16787   16790   16793   16796   16799   16802
   16805   16808   16811   16814   16817   16820   16823   16826   16829   16832
   16835   16838   16841   16844   16847   16850   16853   16856   16859   16862
   16865   16868   16871   16874   16877   16880   16883   16886   16889   16892
   16895   16898   16901   16904   16907   16910   16913   16916   16919   16922
   16925   16928   16931   16934   16937   16940   16943   16946   16949   16952
   16955   16958   16961   16964   16967   16970   16973   16976   16979   16982
   16985   16988   16991   16994   16997   17000   17003   17006   17009   17012
   17015   17018   17021   17024   17027   17030   17033   17036   17039   17042
   17045   17048   17051   17054   17057   17060   17063   17066   17069   17072
   17075   17078   17081   17084   17087   17090   17093   17096   17099   17102
   17105   17108   17111   17114   17117   17120   17123   17126   17129   17132
   17135   17138   17141   17144   17147   17150   17153   17156   17159   17162
   17165   17168   17171   17174   17177   17180   17183   17186   17189   17192
   17195   17198   17201   17204   17207   17210   17213   17216   17219   17222
   17225   17228   17231   17234   17237   17240   17243   17246   17249   17252
   17255   17258   17261   17264   17267   17270   17273   17276   17279   17282
   17285   17288   17291   17294   17297   17300   17303   17306   17309   17312
   17315   17318   17321   17324   17327   17330   17333   17336   17339   17342
   17345   17348   17351   17354   17357   17360   17363   17366   17369   17372
   17375   17378   17381   17384   17387   17390   17393   17396   17399   17402
   17405   17408   17411   17414   17417   17420   17423   17426   17429   17432
   17435   17438   17441   17444   17447   17450   17453   17456   17459   17462
   17465   17468   17471   17474   17477   17480   17483   17486   17489   17492
   17495   17498   17501   17504   17507   17510   17513   17516   17519   17522
   17525   17528   17531   17534   17537   17540   17543   17546   17549   17552
   17555   17558   17561   17564   17567   17570   17573   17576   17579   17582
   17585   17588   17591   17594   17597   17600   17603   17606   17609   17612
   17615   17618   17621   17624   17627   17630   17633   17636   17639   17642
   17645   17648   17651   17654   17657   17660   17663   17666   17669   17672
   17675   17678   17681   17684   17687   17690   17693   17696   17699   17702
   17705   17708   17711   17714   17717   17720   17723   17726   17729   17732
   17735   17738   17741   17744   17747   17750   17753   17756   17759   17762
   17765   17768   17771   17774   17777   17780   17783   17786   17789   17792
   17795   17798   17801   17804   17807   17810   17813   17816   17819   17822
   17825   17828   17831   17834   17837   17840   17843   17846   17849   17852
   17855   17858   17861   17864   17867   17870   17873   17876   17879   17882
   17885   17888   17891   17894   17897   17900   17903   17906   17909   17912
   17915   17918   17921   17924   17927   17930   17933   17936   17939   17942
   17945   17948   17951   17954   17957   17960   17963   17966   17969   17972
   17975   17978   17981   17984   17987   17990   17993   17996   17999   18002
   18005   18008   18011   18014   18017   18020   18023   18026   18029   18032
   18035   18038   18041   18044   18047   18050   18053   18056   18059   18062
   18065   18068   18071   18074   18077   18080   18083   18086   18089   18092
   18095   18098   18101   18104   18107   18110   18113   18116   18119   18122
   18125   18128   18131   18134   18137   18140   18143   18146   18149   18152
   18155   18158   18161   18164   18167   18170   18173   18176   18179   18182
   18185   18188   18191   18194   18197   18200   18203   18206   18209   18212
   18215   18218   18221   18224   18227   18230   18233   18236   18239   18242
   18245   18248   18251   18254   18257   18260   18263   18266   18269   18272
   18275   18278   18281   18284   18287   18290   18293   18296   18299   18302
   18305   18308   18311   18314   18317   18320   18323   18326   18329   18332
   18335   18338   18341   18344   18347   18350   18353   18356   18359   18362
   18365   18368   18371   18374   18377   18380   18383   18386   18389   18392
   18395   18398   18401   18404   18407   18410   18413   18416   18419   18422
   18425   18428   18431   18434   18437   18440   18443   18446   18449   18452
   18455   18458   18461   18464   18467   18470   18473   18476   18479   18482
   18485   18488   18491   18494   18497   18500   18503   18506   18509   18512
   18515   18518   18521   18524   18527   18530   18533   18536   18539   18542
   18545   18548   18551   18554   18557   18560   18563   18566   18569   18572
   18575   18578   18581   18584   18587   18590   18593   18596   18599   18602
   18605   18608   18611   18614   18617   18620   18623   18626   18629   18632
   18635   18638   18641   18644   18647   18650   18653   18656   18659   18662
   18665   18668   18671   18674   18677   18680   18683   18686   18689   18692
   18695   18698   18701   18704   18707   18710   18713   18716   18719   18722
   18725   18728   18731   18734   18737   18740   18743   18746   18749   18752
   18755   18758   18761   18764   18767   18770   18773   18776   18779   18782
   18785   18788   18791   18794   18797   18800   18803   18806   18809   18812
   18815   18818   18821   18824   18827   18830   18833   18836   18839   18842
   18845   18848   18851   18854   18857   18860   18863   18866   18869   18872
   18875   18878   18881   18884   18887   18890   18893   18896   18899   18902
   18905   18908   18911   18914   18917   18920   18923   18926   18929   18932
   18935   18938   18941   18944   18947   18950   18953   18956   18959   18962
   18965   18968   18971   18974   18977   18980   18983   18986   18989   18992
   18995   18998   19001   19004   19007   19010   19013   19016   19019   19022
   19025   19028   19031   19034   19037   19040   19043   19046   19049   19052
   19055   19058   19061   19064   19067   19070   19073   19076   19079   19082
   19085   19088   19091   19094   19097   19100   19103   19106   19109   19112
   19115   19118   19121   19124   19127   19130   19133   19136   19139   19142
   19145   19148   19151   19154   19157   19160   19163   19166   19169   19172
   19175   19178   19181   19184   19187   19190   19193   19196   19199   19202
   19205   19208   19211   19214   19217   19220   19223   19226   19229   19232
   19235   19238   19241   19244   19247   19250   19253   19256   19259   19262
   19265   19268   19271   19274   19277   19280   19283   19286   19289   19292
   19295   19298   19301   19304   19307   19310   19313   19316   19319   19322
   19325   19328   19331   19334   19337   19340   19343   19346   19349   19352
   19355   19358   19361   19364   19367   19370   19373   19376   19379   19382
   19385   19388   19391   19394   19397   19400   19403   19406   19409   19412
   19415   19418   19421   19424   19427   19430   19433   19436   19439   19442
   19445   19448   19451   19454   19457   19460   19463   19466   19469   19472
   19475   19478   19481   19484   19487   19490   19493   19496   19499   19502
   19505   19508   19511   19514   19517   19520   19523   19526   19529   19532
   19535   19538   19541   19544   19547   19550   19553   19556   19559   19562
   19565   19568   19571   19574   19577   19580   19583   19586   19589   19592
   19595   19598   19601   19604   19607   19610   19613   19616   19619   19622
   19625   19628   19631   19634   19637   19640   19643   19646   19649   19652
   19655   19658   19661   19664   19667   19670   19673   19676   19679   19682
   19685   19688   19691   19694   19697   19700   19703   19706   19709   19712
   19715   19718   19721   19724   19727   19730   19733   19736   19739   19742
   19745   19748   19751   19754   19757   19760   19763   19766   19769   19772
   19775   19778   19781   19784   19787   19790   19793   19796   19799   19802
   19805   19808   19811   19814   19817   19820   19823   19826   19829   19832
   19835   19838   19841   19844   19847   19850   19853   19856   19859   19862
   19865   19868   19871   19874   19877   19880   19883   19886   19889   19892
   19895   19898   19901   19904   19907   19910   19913   19916   19919   19922
   19925   19928   19931   19934   19937   19940   19943   19946   19949   19952
   19955   19958   19961   19964   19967   19970   19973   19976   19979   19982
   19985   19988   19991   19994   19997   20000   20003   20006   20009   20012
   20015   20018   20021   20024   20027   20030   20033   20036   20039   20042
   20045   20048   20051   20054   20057   20060   20063   20066   20069   20072
   20075   20078   20081   20084   20087   20090   20093   20096   20099   20102
   20105   20108   20111   20114   20117   20120   20123   20126   20129   20132
   20135   20138   20141   20144   20147   20150   20153   20156   20159   20162
   20165   20168   20171   20174   20177   20180   20183   20186   20189   20192
   20195   20198   20201   20204   20207   20210   20213   20216   20219   20222
   20225   20228   20231   20234   20237   20240   20243   20246   20249   20252
   20255   20258   20261   20264   20267   20270   20273   20276   20279   20282
   20285   20288   20291   20294   20297   20300   20303   20306   20309   20312
   20315   20318   20321   20324   20327   20330   20333   20336   20339   20342
   20345   20348   20351   20354   20357   20360   20363   20366   20369   20372
   20375   20378   20381   20384   20387   20390   20393   20396   20399   20402
   20405   20408   20411   20414   20417   20420   20423   20426   20429   20432
   20435   20438   20441   20444   20447   20450   20453   20456   20459   20462
   20465   20468   20471   20474   20477   20480   20483   20486   20489   20492
   20495   20498   20501   20504   20507   20510   20513   20516   20519   20522
   20525   20528   20531   20534   20537   20540   20543   20546   20549   20552
   20555   20558   20561   20564   20567   20570   20573   20576   20579   20582
   20585   20588   20591   20594   20597   20600   20603   20606   20609   20612
   20615   20618   20621   20624   20627   20630   20633   20636   20639   20642
   20645   20648   20651   20654   20657   20660   20663   20666   20669   20672
   20675   20678   20681   20684   20687   20690   20693   20696   20699   20702
   20705   20708   20711   20714   20717   20720   20723   20726   20729   20732
   20735   20738   20741   20744   20747   20750   20753   20756   20759   20762
   20765   20768   20771   20774   20777   20780   20783   20786   20789   20792
   20795   20798   20801   20804   20807   20810   20813   20816   20819   20822
   20825   20828   20831   20834   20837   20840   20843   20846   20849   20852
   20855   20858   20861   20864   20867   20870   20873   20876   20879   20882
   20885   20888   20891   20894   20897   20900   20903   20906   20909   20912
   20915   20918   20921   20924   20927   20930   20933   20936   20939   20942
   20945   20948   20951   20954   20957   20960   20963   20966   20969   20972
   20975   20978   20981   20984   20987   20990   20993   20996   20999   21002
   21005   21008   21011   21014   21017   21020   21023   21026   21029   21032
   21035   21038   21041   21044   21047   21050   21053   21056   21059   21062
   21065   21068   21071   21074   21077   21080   21083   21086   21089   21092
   21095   21098   21101   21104   21107   21110   21113   21116   21119   21122
   21125   21128   21131   21134   21137   21140   21143   21146   21149   21152
   21155   21158   21161   21164   21167   21170   21173   21176   21179   21182
   21185   21188   21191   21194   21197   21200   21203   21206   21209   21212
   21215   21218   21221   21224   21227   21230   21233   21236   21239   21242
   21245   21248   21251   21254   21257   21260   21263   21266   21269   21272
   21275   21278   21281   21284   21287   21290   21293   21296   21299   21302
   21305   21308   21311   21314   21317   21320   21323   21326   21329   21332
   21335   21338   21341   21344   21347   21350   21353   21356   21359   21362
   21365   21368   21371   21374   21377   21380   21383   21386   21389   21392
   21395   21398   21401   21404   21407   21410   21413   21416   21419   21422
   21425   21428   21431   21434   21437   21440   21443   21446   21449   21452
   21455   21458   21461   21464   21467   21470   21473   21476   21479   21482
   21485   21488   21491   21494   21497   21500   21503   21506   21509   21512
   21515   21518   21521   21524   21527   21530   21533   21536   21539   21542
   21545   21548   21551   21554   21557   21560   21563   21566   21569   21572
   21575   21578   21581   21584   21587   21590   21593   21596   21599   21602
   21605   21608   21611   21614   21617   21620   21623   21626   21629   21632
   21635   21638   21641   21644   21647   21650   21653   21656   21659   21662
   21665   21668   21671   21674   21677   21680   21683   21686   21689   21692
   21695   21698   21701   21704   21707   21710   21713   21716   21719   21722
   21725   21728   21731   21734   21737   21740   21743   21746   21749   21752
   21755   21758   21761   21764   21767   21770   21773   21776   21779   21782
   21785   21788   21791   21794   21797   21800   21803   21806   21809   21812
   21815   21818   21821   21824   21827   21830   21833   21836   21839   21842
   21845   21848   21851   21854   21857   21860   21863   21866   21869   21872
   21875   21878   21881   21884   21887   21890   21893   21896   21899   21902
   21905   21908   21911   21914   21917   21920   21923   21926   21929   21932
   21935   21938   21941   21944   21947   21950   21953   21956   21959   21962
   21965   21968   21971   21974   21977   21980   21983   21986   21989   21992
   21995   21998   22001   22004   22007   22010   22013   22016   22019   22022
   22025   22028   22031   22034   22037   22040   22043   22046   22049   22052
   22055   22058   22061   22064   22067   22070   22073   22076   22079   22082
   22085   22088   22091   22094   22097   22100   22103   22106   22109   22112
   22115   22118   22121   22124   22127   22130   22133   22136   22139   22142
   22145   22148   22151   22154   22157   22160   22163   22166   22169   22172
   22175   22178   22181   22184   22187   22190   22193   22196   22199   22202
   22205   22208   22211   22214   22217   22220   22223   22226   22229   22232
   22235   22238   22241   22244   22247   22250   22253   22256   22259   22262
   22265   22268   22271   22274   22277   22280   22283   22286   22289   22292
   22295   22298   22301   22304   22307   22310   22313   22316   22319   22322
   22325   22328   22331   22334   22337   22340   22343   22346   22349   22352
   22355   22358   22361   22364   22367   22370   22373   22376   22379   22382
   22385   22388   22391   22394   22397   22400   22403   22406   22409   22412
   22415   22418   22421   22424   22427   22430   22433   22436   22439   22442
   22445   22448   22451   22454   22457   22460   22463   22466   22469   22472
   22475   22478   22481   22484   22487   22490   22493   22496   22499   22502
   22505   22508   22511   22514   22517   22520   22523   22526   22529   22532
   22535   22538   22541   22544   22547   22550   22553   22556   22559   22562
   22565   22568   22571   22574   22577   22580   22583   22586   22589   22592
   22595   22598   22601   22604   22607   22610   22613   22616   22619   22622
   22625   22628   22631   22634   22637   22640   22643   22646   22649   22652
   22655   22658   22661   22664   22667   22670   22673   22676   22679   22682
   22685   22688   22691   22694   22697   22700   22703   22706   22709   22712
   22715   22718   22721   22724   22727   22730   22733   22736   22739   22742
   22745   22748   22751   22754   22757   22760   22763   22766   22769   22772
   22775   22778   22781   22784   22787   22790   22793   22796   22799   22802
   22805   22808   22811   22814   22817   22820   22823   22826   22829   22832
   22835   22838   22841   22844   22847   22850   22853   22856   22859   22862
   22865   22868   22871   22874   22877   22880   22883   22886   22889   22892
   22895   22898   22901   22904   22907   22910   22913   22916   22919   22922
   22925   22928   22931   22934   22937   22940   22943   22946   22949   22952
   22955   22958   22961   22964   22967   22970   22973   22976   22979   22982
   22985   22988   22991   22994   22997   23000   23003   23006   23009   23012
   23015   23018   23021   23024   23027   23030   23033   23036   23039   23042
   23045   23048   23051   23054   23057   23060   23063   23066   23069   23072
   23075   23078   23081   23084   23087   23090   23093   23096   23099   23102
   23105   23108   23111   23114   23117   23120   23123   23126   23129   23132
   23135   23138   23141   23144   23147   23150   23153   23156   23159   23162
   23165   23168   23171   23174   23177   23180   23183   23186   23189   23192
   23195   23198   23201   23204   23207   23210   23213   23216   23219   23222
   23225   23228   23231   23234   23237   23240   23243   23246   23249   23252
   23255   23258   23261   23264   23267   23270   23273   23276   23279   23282
   23285   23288   23291   23294   23297   23300   23303   23306   23309   23312
   23315   23318   23321   23324   23327   23330   23333   23336   23339   23342
   23345   23348   23351   23354   23357   23360   23363   23366   23369   23372
   23375   23378   23381   23384   23387   23390   23393   23396   23399   23402
   23405   23408   23411   23414   23417   23420   23423   23426   23429   23432
   23435   23438   23441   23444   23447   23450   23453   23456   23459   23462
   23465   23468   23471   23474   23477   23480   23483   23486   23489   23492
   23495   23498   23501   23504   23507   23510   23513   23516   23519   23522
   23525   23528   23531   23534   23537   23540   23543   23546   23549   23552
   23555   23558   23561   23564   23567   23570   23573   23576   23579   23582
   23585   23588   23591   23594   23597   23600   23603   23606   23609   23612
   23615   23618   23621   23624   23627   23630   23633   23636   23639   23642
   23645   23648   23651   23654   23657   23660   23663   23666   23669   23672
   23675   23678   23681   23684   23687   23690   23693   23696   23699   23702
   23705   23708   23711   23714   23717   23720   23723   23726   23729   23732
   23735   23738   23741   23744   23747   23750   23753   23756   23759   23762
   23765   23768   23771   23774   23777   23780   23783   23786   23789   23792
   23795   23798   23801   23804   23807   23810   23813   23816   23819   23822
   23825   23828   23831   23834   23837   23840   23843   23846   23849   23852
   23855   23858   23861   23864   23867   23870   23873   23876   23879   23882
   23885   23888   23891   23894   23897   23900   23903   23906   23909   23912
   23915   23918   23921   23924   23927   23930   23933   23936   23939   23942
   23945   23948   23951   23954   23957   23960   23963   23966   23969   23972
   23975   23978   23981   23984   23987   23990   23993   23996   23999   24002
   24005   24008   24011   24014   24017   24020   24023   24026   24029   24032
   24035   24038   24041   24044   24047   24050   24053   24056   24059   24062
   24065   24068   24071   24074   24077   24080   24083   24086   24089   24092
   24095   24098   24101   24104   24107   24110   24113   24116   24119   24122
   24125   24128   24131   24134   24137   24140   24143   24146   24149   24152
   24155   24158   24161   24164   24167   24170   24173   24176   24179   24182
   24185   24188   24191   24194   24197   24200   24203   24206   24209   24212
   24215   24218   24221   24224   24227   24230   24233   24236   24239   24242
   24245   24248   24251   24254   24257   24260   24263   24266   24269   24272
   24275   24278   24281   24284   24287   24290   24293   24296   24299   24302
   24305   24308   24311   24314   24317   24320   24323   24326   24329   24332
   24335   24338   24341   24344   24347   24350   24353   24356   24359   24362
   24365   24368   24371   24374   24377   24380   24383   24386   24389   24392
   24395   24398   24401   24404   24407   24410   24413   24416   24419   24422
   24425   24428   24431   24434   24437   24440   24443   24446   24449   24452
   24455   24458   24461   24464   24467   24470   24473   24476   24479   24482
   24485   24488   24491   24494   24497   24500   24503   24506   24509   24512
   24515   24518   24521   24524   24527   24530   24533   24536   24539   24542
   24545   24548   24551   24554   24557   24560   24563   24566   24569   24572
   24575   24578   24581   24584   24587   24590   24593   24596   24599   24602
   24605   24608   24611   24614   24617   24620   24623   24626   24629   24632
   24635   24638   24641   24644   24647   24650   24653   24656   24659   24662
   24665   24668   24671   24674   24677   24680   24683   24686   24689   24692
   24695   24698   24701   24704   24707   24710   24713   24716   24719   24722
   24725   24728   24731   24734   24737   24740   24743   24746   24749   24752
   24755   24758   24761   24764   24767   24770   24773   24776   24779   24782
   24785   24788   24791   24794   24797   24800   24803   24806   24809   24812
   24815   24818   24821   24824   24827   24830   24833   24836   24839   24842
   24845   24848   24851   24854   24857   24860   24863   24866   24869   24872
   24875   24878   24881   24884   24887   24890   24893   24896   24899   24902
   24905   24908   24911   24914   24917   24920   24923   24926   24929   24932
   24935   24938   24941   24944   24947   24950   24953   24956   24959   24962
   24965   24968   24971   24974   24977   24980   24983   24986   24989   24992
   24995   24998   25001   25004   25007   25010   25013   25016   25019   25022
   25025   25028   25031   25034   25037   25040   25043   25046   25049   25052
   25055   25058   25061   25064   25067   25070   25073   25076   25079   25082
   25085   25088   25091   25094   25097   25100   25103   25106   25109   25112
   25115   25118   25121   25124   25127   25130   25133   25136   25139   25142
   25145   25148   25151   25154   25157   25160   25163   25166   25169   25172
   25175   25178   25181   25184   25187   25190   25193   25196   25199   25202
   25205   25208   25211   25214   25217   25220   25223   25226   25229   25232
   25235   25238   25241   25244   25247   25250   25253   25256   25259   25262
   25265   25268   25271   25274   25277   25280   25283   25286   25289   25292
   25295   25298   25301   25304   25307   25310   25313   25316   25319   25322
   25325   25328   25331   25334   25337   25340   25343   25346   25349   25352
   25355   25358   25361   25364   25367   25370   25373   25376   25379   25382
   25385   25388   25391   25394   25397   25400   25403   25406   25409   25412
   25415   25418   25421   25424   25427   25430   25433   25436   25439   25442
   25445   25448   25451   25454   25457   25460   25463   25466   25469   25472
   25475   25478   25481   25484   25487   25490   25493   25496   25499   25502
   25505   25508   25511   25514   25517   25520   25523   25526   25529   25532
   25535   25538   25541   25544   25547   25550   25553   25556   25559   25562
   25565   25568   25571   25574   25577   25580   25583   25586   25589   25592
   25595   25598   25601   25604   25607   25610   25613   25616   25619   25622
   25625   25628   25631   25634   25637   25640   25643   25646   25649   25652
   25655   25658   25661   25664   25667   25670   25673   25676   25679   25682
   25685   25688   25691   25694   25697   25700   25703   25706   25709   25712
   25715   25718   25721   25724   25727   25730   25733   25736   25739   25742
   25745   25748   25751   25754   25757   25760   25763   25766   25769   25772
   25775   25778   25781   25784   25787   25790   25793   25796   25799   25802
   25805   25808   25811   25814   25817   25820   25823   25826   25829   25832
   25835   25838   25841   25844   25847   25850   25853   25856   25859   25862
   25865   25868   25871   25874   25877   25880   25883   25886   25889   25892
   25895   25898   25901   25904   25907   25910   25913   25916   25919   25922
   25925   25928   25931   25934   25937   25940   25943   25946   25949   25952
   25955   25958   25961   25964   25967   25970   25973   25976   25979   25982
   25985   25988   25991   25994   25997   26000   26003   26006   26009   26012
   26015   26018   26021   26024   26027   26030   26033   26036   26039   26042
   26045   26048   26051   26054   26057   26060   26063   26066   26069   26072
   26075   26078   26081   26084   26087   26090   26093   26096   26099   26102
   26105   26108   26111   26114   26117   26120   26123   26126   26129   26132
   26135   26138   26141   26144   26147   26150   26153   26156   26159   26162
   26165   26168   26171   26174   26177   26180   26183   26186   26189   26192
   26195   26198   26201   26204   26207   26210   26213   26216   26219   26222
   26225   26228   26231   26234   26237   26240   26243   26246   26249   26252
   26255   26258   26261   26264   26267   26270   26273   26276   26279   26282
   26285   26288   26291   26294   26297   26300   26303   26306   26309   26312
   26315   26318   26321   26324   26327   26330   26333   26336   26339   26342
   26345   26348   26351   26354   26357   26360   26363   26366   26369   26372
   26375   26378   26381   26384   26387   26390   26393   26396   26399   26402
   26405   26408   26411   26414   26417   26420   26423   26426   26429   26432
   26435   26438   26441   26444   26447   26450   26453   26456   26459   26462
   26465   26468   26471   26474   26477   26480   26483   26486   26489   26492
   26495   26498   26501   26504   26507   26510   26513   26516   26519   26522
   26525   26528   26531   26534   26537   26540   26543   26546   26549   26552
   26555   26558   26561   26564   26567   26570   26573   26576   26579   26582
   26585   26588   26591   26594   26597   26600   26603   26606   26609   26612
   26615   26618   26621   26624   26627   26630   26633   26636   26639   26642
   26645   26648   26651   26654   26657   26660   26663   26666   26669   26672
   26675   26678   26681   26684   26687   26690   26693   26696   26699   26702
   26705   26708   26711   26714   26717   26720   26723   26726   26729   26732
   26735   26738   26741   26744   26747   26750   26753   26756   26759   26762
   26765   26768   26771   26774   26777   26780   26783   26786   26789   26792
   26795   26798   26801   26804   26807   26810   26813   26816   26819   26822
   26825   26828   26831   26834   26837   26840   26843   26846   26849   26852
   26855   26858   26861   26864   26867   26870   26873   26876   26879   26882
   26885   26888   26891   26894   26897   26900   26903   26906   26909   26912
   26915   26918   26921   26924   26927   26930   26933   26936   26939   26942
   26945   26948   26951   26954   26957   26960   26963   26966   26969   26972
   26975   26978   26981   26984   26987   26990   26993   26996   26999   27002
   27005   27008   27011   27014   27017   27020   27023   27026   27029   27032
   27035   27038   27041   27044   27047   27050   27053   27056   27059   27062
   27065   27068   27071   27074   27077   27080   27083   27086   27089   27092
   27095   27098   27101   27104   27107   27110   27113   27116   27119   27122
   27125   27128   27131   27134   27137   27140   27143   27146   27149   27152
   27155   27158   27161   27164   27167   27170   27173   27176   27179   27182
   27185   27188   27191   27194   27197   27200   27203   27206   27209   27212
   27215   27218   27221   27224   27227   27230   27233   27236   27239   27242
   27245   27248   27251   27254   27257   27260   27263   27266   27269   27272
   27275   27278   27281   27284   27287   27290   27293   27296   27299   27302
   27305   27308   27311   27314   27317   27320   27323   27326   27329   27332
   27335   27338   27341   27344   27347   27350   27353   27356   27359   27362
   27365   27368   27371   27374   27377   27380   27383   27386   27389   27392
   27395   27398   27401   27404   27407   27410   27413   27416   27419   27422
   27425   27428   27431   27434   27437   27440   27443   27446   27449   27452
   27455   27458   27461   27464   27467   27470   27473   27476   27479   27482
   27485   27488   27491   27494   27497   27500   27503   27506   27509   27512
   27515   27518   27521   27524   27527   27530   27533   27536   27539   27542
   27545   27548   27551   27554   27557   27560   27563   27566   27569   27572
   27575   27578   27581   27584   27587   27590   27593   27596   27599   27602
   27605   27608   27611   27614   27617   27620   27623   27626   27629   27632
   27635   27638   27641   27644   27647   27650   27653   27656   27659   27662
   27665   27668   27671   27674   27677   27680   27683   27686   27689   27692
   27695   27698   27701   27704   27707   27710   27713   27716   27719   27722
   27725   27728   27731   27734   27737   27740   27743   27746   27749   27752
   27755   27758   27761   27764   27767   27770   27773   27776   27779   27782
   27785   27788   27791   27794   27797   27800   27803   27806   27809   27812
   27815   27818   27821   27824   27827   27830   27833   27836   27839   27842
   27845   27848   27851   27854   27857   27860   27863   27866   27869   27872
   27875   27878   27881   27884   27887   27890   27893   27896   27899   27902
   27905   27908   27911   27914   27917   27920   27923   27926   27929   27932
   27935   27938   27941   27944   27947   27950   27953   27956   27959   27962
   27965   27968   27971   27974   27977   27980   27983   27986   27989   27992
   27995   27998   28001   28004   28007   28010   28013   28016   28019   28022
   28025   28028   28031   28034   28037   28040   28043   28046   28049   28052
   28055   28058   28061   28064   28067   28070   28073   28076   28079   28082
   28085   28088   28091   28094   28097   28100   28103   28106   28109   28112
   28115   28118   28121   28124   28127   28130   28133   28136   28139   28142
%FLAG BOND_FORCE_CONSTANT                                                       
%FORMAT(5E16.8)                                                                 
  5.70000000E+02  4.90000000E+02  3.40000000E+02  3.17000000E+02  3.40000000E+02
  3.10000000E+02  3.10000000E+02  3.40000000E+02  4.34000000E+02  3.67000000E+02
  3.67000000E+02  3.40000000E+02  3.67000000E+02  3.40000000E+02  3.10000000E+02
  3.40000000E+02  3.10000000E+02  4.34000000E+02  3.37000000E+02  3.40000000E+02
  3.37000000E+02  6.56000000E+02  3.40000000E+02  3.17000000E+02  3.10000000E+02
  3.10000000E+02  3.40000000E+02  3.10000000E+02  3.10000000E+02  3.10000000E+02
  3.67000000E+02  4.69000000E+02  3.17000000E+02  3.10000000E+02  3.17000000E+02
  5.53000000E+02  3.40000000E+02  3.20000000E+02  3.40000000E+02  3.20000000E+02
  4.34000000E+02  4.81000000E+02  3.40000000E+02  3.37000000E+02  3.67000000E+02
  4.34000000E+02  4.27000000E+02  3.67000000E+02  4.77000000E+02  4.88000000E+02
  4.10000000E+02  5.18000000E+02  3.17000000E+02  4.50000000E+02  4.69000000E+02
  6.56000000E+02  5.53000000E+02  5.53000000E+02
%FLAG BOND_EQUIL_VALUE                                                          
%FORMAT(5E16.8)                                                                 
  1.22900000E+00  1.33500000E+00  1.09000000E+00  1.52200000E+00  1.09000000E+00
  1.52600000E+00  1.52600000E+00  1.09000000E+00  1.01000000E+00  1.47100000E+00
  1.47100000E+00  1.09000000E+00  1.47100000E+00  1.09000000E+00  1.52600000E+00
  1.09000000E+00  1.52600000E+00  1.01000000E+00  1.44900000E+00  1.09000000E+00
  1.44900000E+00  1.25000000E+00  1.09000000E+00  1.52200000E+00  1.52600000E+00
  1.52600000E+00  1.09000000E+00  1.52600000E+00  1.52600000E+00  1.52600000E+00
  1.08000000E+00  1.40000000E+00  1.51000000E+00  1.52600000E+00  1.52200000E+00
  9.60000000E-01  1.09000000E+00  1.41000000E+00  1.09000000E+00  1.41000000E+00
  1.01000000E+00  1.34000000E+00  1.09000000E+00  1.46300000E+00  1.08000000E+00
  1.01000000E+00  1.38100000E+00  1.08000000E+00  1.34300000E+00  1.33500000E+00
  1.39400000E+00  1.37100000E+00  1.50400000E+00  1.36400000E+00  1.40900000E+00
  1.25000000E+00  9.57200000E-01  1.51360000E+00
%FLAG ANGLE_FORCE_CONSTANT                                                      
%FORMAT(5E16.8)                                                                 
  8.00000000E+01  5.00000000E+01  5.00000000E+01  5.00000000E+01  8.00000000E+01
  7.00000000E+01  5.00000000E+01  3.50000000E+01  5.00000000E+01  6.30000000E+01
  5.00000000E+01  4.00000000E+01  5.00000000E+01  3.50000000E+01  5.00000000E+01
  4.00000000E+01  5.00000000E+01  5.00000000E+01  3.50000000E+01  5.00000000E+01
  8.00000000E+01  8.00000000E+01  5.00000000E+01  8.00000000E+01  5.00000000E+01
  5.00000000E+01  3.50000000E+01  5.00000000E+01  5.00000000E+01  3.50000000E+01
  5.00000000E+01  8.00000000E+01  4.00000000E+01  6.30000000E+01  5.00000000E+01
  5.00000000E+01  5.00000000E+01  4.00000000E+01  5.00000000E+01  5.00000000E+01
  8.00000000E+01  6.30000000E+01  5.00000000E+01  5.00000000E+01  3.50000000E+01
  5.00000000E+01  5.00000000E+01  8.00000000E+01  8.00000000E+01  3.50000000E+01
  8.00000000E+01  5.00000000E+01  3.50000000E+01  6.30000000E+01  7.00000000E+01
  5.00000000E+01  5.00000000E+01  6.30000000E+01  8.00000000E+01  5.00000000E+01
  5.00000000E+01  4.00000000E+01  5.00000000E+01  5.00000000E+01  6.30000000E+01
  5.00000000E+01  5.00000000E+01  4.00000000E+01  5.00000000E+01  5.00000000E+01
  4.00000000E+01  4.00000000E+01  8.00000000E+01  5.00000000E+01  6.30000000E+01
  5.00000000E+01  7.00000000E+01  6.30000000E+01  5.00000000E+01  6.30000000E+01
  4.00000000E+01  4.00000000E+01  4.00000000E+01  3.50000000E+01  5.00000000E+01
  8.00000000E+01  7.00000000E+01  6.30000000E+01  5.00000000E+01  3.50000000E+01
  5.50000000E+01  5.00000000E+01  5.00000000E+01  5.00000000E+01  5.00000000E+01
  5.00000000E+01  5.50000000E+01  5.00000000E+01  5.00000000E+01  3.50000000E+01
  7.00000000E+01  5.00000000E+01  5.00000000E+01  3.50000000E+01  5.00000000E+01
  5.00000000E+01  5.00000000E+01  8.00000000E+01  5.00000000E+01  5.00000000E+01
  5.00000000E+01  5.00000000E+01  7.00000000E+01  7.00000000E+01  5.00000000E+01
  7.00000000E+01  7.00000000E+01  7.00000000E+01  5.00000000E+01  5.00000000E+01
  7.00000000E+01  7.00000000E+01  6.30000000E+01  7.00000000E+01  5.00000000E+01
  5.00000000E+01  6.30000000E+01  6.30000000E+01  6.30000000E+01  8.00000000E+01
  7.00000000E+01
%FLAG ANGLE_EQUIL_VALUE                                                         
%FORMAT(5E16.8)                                                                 
  2.14501057E+00  2.09439600E+00  2.12755727E+00  1.91113635E+00  2.10137732E+00
  2.03505478E+00  1.91113635E+00  1.91113635E+00  1.91113635E+00  1.93906163E+00
  1.91113635E+00  1.91113635E+00  1.91113635E+00  1.91113635E+00  1.91113635E+00
  1.91113635E+00  1.91113635E+00  1.91113635E+00  1.91113635E+00  1.91113635E+00
  1.94080696E+00  1.94080696E+00  1.91113635E+00  1.94080696E+00  2.12755727E+00
  1.91113635E+00  1.91113635E+00  1.91113635E+00  1.91113635E+00  1.91113635E+00
  1.91113635E+00  1.94080696E+00  1.91113635E+00  1.93906163E+00  1.91113635E+00
  1.91113635E+00  1.91113635E+00  1.91113635E+00  2.06018753E+00  1.91113635E+00
  1.91462701E+00  1.92160833E+00  1.91113635E+00  1.91113635E+00  1.91113635E+00
  2.05948940E+00  1.91113635E+00  1.91462701E+00  1.91462701E+00  1.91113635E+00
  2.19911580E+00  1.91113635E+00  1.91113635E+00  1.93906163E+00  2.04203610E+00
  1.91113635E+00  1.91113635E+00  1.93906163E+00  1.91462701E+00  1.91113635E+00
  1.91113635E+00  1.91113635E+00  1.91113635E+00  1.91113635E+00  1.93906163E+00
  1.91113635E+00  1.91113635E+00  1.91113635E+00  1.91113635E+00  1.91113635E+00
  1.91113635E+00  1.91113635E+00  1.91462701E+00  2.09439600E+00  2.09439600E+00
  1.91113635E+00  2.09439600E+00  1.98967620E+00  1.91113635E+00  1.93906163E+00
  1.91113635E+00  1.91113635E+00  1.91113635E+00  2.09439600E+00  1.91113635E+00
  2.10137732E+00  2.03505478E+00  1.93906163E+00  1.91113635E+00  1.91113635E+00
  1.89368305E+00  1.91113635E+00  1.91113635E+00  1.91113635E+00  1.91113635E+00
  1.91113635E+00  1.89368305E+00  1.91113635E+00  1.91113635E+00  2.09439600E+00
  2.09439600E+00  2.09439600E+00  1.91113635E+00  1.91113635E+00  2.06647072E+00
  2.15024656E+00  1.91113635E+00  1.94080696E+00  2.09439600E+00  2.09439600E+00
  2.09439600E+00  2.09439600E+00  2.09439600E+00  2.09439600E+00  2.09439600E+00
  2.09439600E+00  2.04203610E+00  2.09439600E+00  2.09439600E+00  1.91113635E+00
  2.09439600E+00  2.09439600E+00  1.97396823E+00  2.09439600E+00  1.97222290E+00
  2.09439600E+00  2.09439600E+00  2.09439600E+00  1.93906163E+00  2.19911580E+00
  2.04203610E+00
%FLAG DIHEDRAL_FORCE_CONSTANT                                                   
%FORMAT(5E16.8)                                                                 
  2.00000000E+00  2.50000000E+00  0.00000000E+00  1.80000000E+00  8.00000000E-01
  0.00000000E+00  0.00000000E+00  2.70000000E-01  4.20000000E-01  1.55555556E-01
  2.00000000E-01  2.00000000E-01  4.00000000E-01  1.50000000E-01  1.60000000E-01
  2.00000000E-01  2.50000000E-01  1.80000000E-01  2.00000000E+00  8.00000000E-01
  8.00000000E-02  4.50000000E-01  1.58000000E+00  5.50000000E-01  4.24000000E-01
  4.59000000E-01  5.80000000E-02  1.54000000E-01  7.69000000E-01  0.00000000E+00
  3.10000000E-02  2.15400000E+00  6.47000000E-01  8.90000000E-02  1.62000000E-01
  7.35000000E-01  1.13000000E-01  1.15000000E-01  4.06000000E-01  2.89000000E-01
  1.48000000E-01  1.12000000E-01  2.02000000E-01  7.70000000E-02  1.07000000E-01
  2.24000000E-01  4.47000000E-01  5.30000000E-02  2.30000000E-01  3.37000000E-01
  2.16000000E-01  1.00000000E-03  3.10000000E-01  1.44000000E-01  9.70000000E-02
  3.62500000E+00  5.50000000E-02  4.69000000E-01  1.92000000E-01  1.20000000E-02
  6.90000000E-02  4.80000000E-02  1.20000000E-02  2.90000000E-01  7.00000000E-03
  4.21000000E-01  3.93000000E-01  1.44000000E-01  1.45000000E-01  3.90000000E-01
  6.40000000E-02  1.36700000E+00  2.22000000E-01  6.08000000E-01  5.60000000E-02
  1.00000000E-01  1.84000000E-01  7.80000000E-02  7.06000000E-01  6.20000000E-01
  1.90000000E-01  3.79000000E-01  2.70000000E-02  1.42000000E-01  1.79000000E-01
  9.80000000E-02  2.59000000E-01  7.30000000E-02  1.04600000E+00  3.03000000E-01
  3.30000000E-02  1.07000000E-01  8.28000000E-01  4.85000000E-01  3.01000000E-01
  8.00000000E-03  6.88000000E-01  2.97000000E-01  5.90000000E-02  6.61000000E-01
  2.18000000E-01  4.01000000E-01  1.29000000E-01  1.66666667E-01  2.50000000E-01
  2.11000000E-01  4.44000000E-01  2.67000000E-01  7.00000000E-03  6.66000000E-01
  2.46000000E-01  1.60000000E-01  6.97000000E-01  1.19000000E-01  3.15000000E-01
  1.56000000E-01  6.43000000E-01  7.90000000E-02  2.36000000E-01  4.80000000E-02
  6.00000000E-03  2.51000000E-01  1.30000000E-02  6.74000000E-01  6.00000000E-03
  9.50000000E-02  2.40000000E+00  1.50000000E+00  2.32500000E+00  5.37500000E+00
  1.43000000E-01  2.44000000E-01  2.19000000E-01  2.50000000E-02  5.00000000E+00
  6.90000000E-01  2.04000000E-01  7.40000000E-01  4.70000000E-02  3.06000000E-01
  2.21000000E-01  8.83000000E-01  6.50000000E-02  6.09000000E-01  8.45000000E-01
  8.50000000E-02  4.20000000E-02  1.96000000E-01  8.30000000E-02  4.12000000E-01
  1.38000000E-01  1.05000000E+01  1.10000000E+00  1.00000000E+00
%FLAG DIHEDRAL_PERIODICITY                                                      
%FORMAT(5E16.8)                                                                 
  1.00000000E+00  2.00000000E+00  2.00000000E+00  2.00000000E+00  3.00000000E+00
  4.00000000E+00  1.00000000E+00  2.00000000E+00  3.00000000E+00  3.00000000E+00
  1.00000000E+00  2.00000000E+00  3.00000000E+00  3.00000000E+00  3.00000000E+00
  1.00000000E+00  2.00000000E+00  3.00000000E+00  2.00000000E+00  1.00000000E+00
  3.00000000E+00  1.00000000E+00  2.00000000E+00  3.00000000E+00  1.00000000E+00
  2.00000000E+00  3.00000000E+00  4.00000000E+00  2.00000000E+00  3.00000000E+00
  4.00000000E+00  1.00000000E+00  2.00000000E+00  4.00000000E+00  1.00000000E+00
  2.00000000E+00  3.00000000E+00  4.00000000E+00  1.00000000E+00  2.00000000E+00
  3.00000000E+00  4.00000000E+00  1.00000000E+00  2.00000000E+00  3.00000000E+00
  4.00000000E+00  1.00000000E+00  2.00000000E+00  4.00000000E+00  1.00000000E+00
  2.00000000E+00  4.00000000E+00  1.00000000E+00  2.00000000E+00  4.00000000E+00
  2.00000000E+00  1.00000000E+00  2.00000000E+00  3.00000000E+00  4.00000000E+00
  2.00000000E+00  4.00000000E+00  1.00000000E+00  2.00000000E+00  4.00000000E+00
  1.00000000E+00  2.00000000E+00  3.00000000E+00  4.00000000E+00  2.00000000E+00
  4.00000000E+00  1.00000000E+00  2.00000000E+00  3.00000000E+00  4.00000000E+00
  1.00000000E+00  2.00000000E+00  4.00000000E+00  1.00000000E+00  2.00000000E+00
  4.00000000E+00  1.00000000E+00  2.00000000E+00  3.00000000E+00  4.00000000E+00
  1.00000000E+00  2.00000000E+00  4.00000000E+00  1.00000000E+00  2.00000000E+00
  3.00000000E+00  4.00000000E+00  1.00000000E+00  2.00000000E+00  3.00000000E+00
  4.00000000E+00  1.00000000E+00  2.00000000E+00  4.00000000E+00  1.00000000E+00
  2.00000000E+00  3.00000000E+00  4.00000000E+00  3.00000000E+00  1.00000000E+00
  1.00000000E+00  2.00000000E+00  3.00000000E+00  4.00000000E+00  1.00000000E+00
  2.00000000E+00  4.00000000E+00  1.00000000E+00  2.00000000E+00  3.00000000E+00
  4.00000000E+00  1.00000000E+00  2.00000000E+00  3.00000000E+00  4.00000000E+00
  1.00000000E+00  2.00000000E+00  4.00000000E+00  1.00000000E+00  2.00000000E+00
  4.00000000E+00  2.00000000E+00  2.00000000E+00  2.00000000E+00  2.00000000E+00
  1.00000000E+00  2.00000000E+00  3.00000000E+00  4.00000000E+00  2.00000000E+00
  1.00000000E+00  2.00000000E+00  3.00000000E+00  4.00000000E+00  1.00000000E+00
  2.00000000E+00  2.00000000E+00  4.00000000E+00  1.00000000E+00  2.00000000E+00
  3.00000000E+00  4.00000000E+00  1.00000000E+00  2.00000000E+00  3.00000000E+00
  4.00000000E+00  2.00000000E+00  2.00000000E+00  2.00000000E+00
%FLAG DIHEDRAL_PHASE                                                            
%FORMAT(5E16.8)                                                                 
  0.00000000E+00  3.14159400E+00  0.00000000E+00  0.00000000E+00  0.00000000E+00
  0.00000000E+00  0.00000000E+00  0.00000000E+00  0.00000000E+00  0.00000000E+00
  0.00000000E+00  0.00000000E+00  0.00000000E+00  0.00000000E+00  0.00000000E+00
  3.14159400E+00  3.14159400E+00  0.00000000E+00  0.00000000E+00  0.00000000E+00
  3.14159400E+00  3.14159400E+00  3.14159400E+00  3.14159400E+00  0.00000000E+00
  3.14159400E+00  0.00000000E+00  0.00000000E+00  3.14159400E+00  0.00000000E+00
  3.14159400E+00  3.14159400E+00  3.14159400E+00  0.00000000E+00  0.00000000E+00
  3.14159400E+00  0.00000000E+00  0.00000000E+00  3.14159400E+00  3.14159400E+00
  0.00000000E+00  0.00000000E+00  0.00000000E+00  3.14159400E+00  0.00000000E+00
  0.00000000E+00  0.00000000E+00  0.00000000E+00  0.00000000E+00  0.00000000E+00
  3.14159400E+00  3.14159400E+00  0.00000000E+00  3.14159400E+00  3.14159400E+00
  3.14159400E+00  0.00000000E+00  3.14159400E+00  0.00000000E+00  3.14159400E+00
  3.14159400E+00  3.14159400E+00  3.14159400E+00  3.14159400E+00  3.14159400E+00
  3.14159400E+00  3.14159400E+00  0.00000000E+00  0.00000000E+00  3.14159400E+00
  0.00000000E+00  3.14159400E+00  3.14159400E+00  3.14159400E+00  3.14159400E+00
  3.14159400E+00  3.14159400E+00  0.00000000E+00  0.00000000E+00  3.14159400E+00
  0.00000000E+00  0.00000000E+00  3.14159400E+00  0.00000000E+00  0.00000000E+00
  0.00000000E+00  3.14159400E+00  0.00000000E+00  0.00000000E+00  3.14159400E+00
  0.00000000E+00  0.00000000E+00  3.14159400E+00  3.14159400E+00  3.14159400E+00
  0.00000000E+00  3.14159400E+00  3.14159400E+00  0.00000000E+00  3.14159400E+00
  3.14159400E+00  0.00000000E+00  0.00000000E+00  0.00000000E+00  0.00000000E+00
  0.00000000E+00  0.00000000E+00  0.00000000E+00  0.00000000E+00  0.00000000E+00
  3.14159400E+00  0.00000000E+00  3.14159400E+00  3.14159400E+00  0.00000000E+00
  0.00000000E+00  0.00000000E+00  3.14159400E+00  0.00000000E+00  0.00000000E+00
  3.14159400E+00  0.00000000E+00  0.00000000E+00  0.00000000E+00  0.00000000E+00
  0.00000000E+00  3.14159400E+00  3.14159400E+00  3.14159400E+00  3.14159400E+00
  3.14159400E+00  3.14159400E+00  0.00000000E+00  0.00000000E+00  3.14159400E+00
  0.00000000E+00  0.00000000E+00  0.00000000E+00  3.14159400E+00  3.14159400E+00
  3.14159400E+00  3.14159400E+00  0.00000000E+00  3.14159400E+00  3.14159400E+00
  3.14159400E+00  0.00000000E+00  3.14159400E+00  0.00000000E+00  3.14159400E+00
  0.00000000E+00  3.14159400E+00  3.14159400E+00  3.14159400E+00
%FLAG SCEE_SCALE_FACTOR                                                         
%FORMAT(5E16.8)                                                                 
  1.20000000E+00  1.20000000E+00  1.20000000E+00  1.20000000E+00  1.20000000E+00
  1.20000000E+00  1.20000000E+00  1.20000000E+00  1.20000000E+00  1.20000000E+00
  1.20000000E+00  1.20000000E+00  1.20000000E+00  1.20000000E+00  1.20000000E+00
  1.20000000E+00  1.20000000E+00  1.20000000E+00  1.20000000E+00  1.20000000E+00
  1.20000000E+00  1.20000000E+00  1.20000000E+00  1.20000000E+00  1.20000000E+00
  1.20000000E+00  1.20000000E+00  1.20000000E+00  1.20000000E+00  1.20000000E+00
  1.20000000E+00  1.20000000E+00  1.20000000E+00  1.20000000E+00  1.20000000E+00
  1.20000000E+00  1.20000000E+00  1.20000000E+00  1.20000000E+00  1.20000000E+00
  1.20000000E+00  1.20000000E+00  1.20000000E+00  1.20000000E+00  1.20000000E+00
  1.20000000E+00  1.20000000E+00  1.20000000E+00  1.20000000E+00  1.20000000E+00
  1.20000000E+00  1.20000000E+00  1.20000000E+00  1.20000000E+00  1.20000000E+00
  1.20000000E+00  1.20000000E+00  1.20000000E+00  1.20000000E+00  1.20000000E+00
  1.20000000E+00  1.20000000E+00  1.20000000E+00  1.20000000E+00  1.20000000E+00
  1.20000000E+00  1.20000000E+00  1.20000000E+00  1.20000000E+00  1.20000000E+00
  1.20000000E+00  1.20000000E+00  1.20000000E+00  1.20000000E+00  1.20000000E+00
  1.20000000E+00  1.20000000E+00  1.20000000E+00  1.20000000E+00  1.20000000E+00
  1.20000000E+00  1.20000000E+00  1.20000000E+00  1.20000000E+00  1.20000000E+00
  1.20000000E+00  1.20000000E+00  1.20000000E+00  1.20000000E+00  1.20000000E+00
  1.20000000E+00  1.20000000E+00  1.20000000E+00  1.20000000E+00  1.20000000E+00
  1.20000000E+00  1.20000000E+00  1.20000000E+00  1.20000000E+00  1.20000000E+00
  1.20000000E+00  1.20000000E+00  1.20000000E+00  1.20000000E+00  1.20000000E+00
  1.20000000E+00  1.20000000E+00  1.20000000E+00  1.20000000E+00  1.20000000E+00
  1.20000000E+00  1.20000000E+00  1.20000000E+00  1.20000000E+00  1.20000000E+00
  1.20000000E+00  1.20000000E+00  1.20000000E+00  1.20000000E+00  1.20000000E+00
  1.20000000E+00  1.20000000E+00  1.20000000E+00  1.20000000E+00  1.20000000E+00
  1.20000000E+00  1.20000000E+00  1.20000000E+00  1.20000000E+00  1.20000000E+00
  1.20000000E+00  1.20000000E+00  1.20000000E+00  1.20000000E+00  1.20000000E+00
  1.20000000E+00  1.20000000E+00  1.20000000E+00  1.20000000E+00  1.20000000E+00
  1.20000000E+00  1.20000000E+00  1.20000000E+00  1.20000000E+00  1.20000000E+00
  1.20000000E+00  1.20000000E+00  1.20000000E+00  1.20000000E+00  1.20000000E+00
  1.20000000E+00  0.00000000E+00  0.00000000E+00  0.00000000E+00
%FLAG SCNB_SCALE_FACTOR                                                         
%FORMAT(5E16.8)                                                                 
  2.00000000E+00  2.00000000E+00  2.00000000E+00  2.00000000E+00  2.00000000E+00
  2.00000000E+00  2.00000000E+00  2.00000000E+00  2.00000000E+00  2.00000000E+00
  2.00000000E+00  2.00000000E+00  2.00000000E+00  2.00000000E+00  2.00000000E+00
  2.00000000E+00  2.00000000E+00  2.00000000E+00  2.00000000E+00  2.00000000E+00
  2.00000000E+00  2.00000000E+00  2.00000000E+00  2.00000000E+00  2.00000000E+00
  2.00000000E+00  2.00000000E+00  2.00000000E+00  2.00000000E+00  2.00000000E+00
  2.00000000E+00  2.00000000E+00  2.00000000E+00  2.00000000E+00  2.00000000E+00
  2.00000000E+00  2.00000000E+00  2.00000000E+00  2.00000000E+00  2.00000000E+00
  2.00000000E+00  2.00000000E+00  2.00000000E+00  2.00000000E+00  2.00000000E+00
  2.00000000E+00  2.00000000E+00  2.00000000E+00  2.00000000E+00  2.00000000E+00
  2.00000000E+00  2.00000000E+00  2.00000000E+00  2.00000000E+00  2.00000000E+00
  2.00000000E+00  2.00000000E+00  2.00000000E+00  2.00000000E+00  2.00000000E+00
  2.00000000E+00  2.00000000E+00  2.00000000E+00  2.00000000E+00  2.00000000E+00
  2.00000000E+00  2.00000000E+00  2.00000000E+00  2.00000000E+00  2.00000000E+00
  2.00000000E+00  2.00000000E+00  2.00000000E+00  2.00000000E+00  2.00000000E+00
  2.00000000E+00  2.00000000E+00  2.00000000E+00  2.00000000E+00  2.00000000E+00
  2.00000000E+00  2.00000000E+00  2.00000000E+00  2.00000000E+00  2.00000000E+00
  2.00000000E+00  2.00000000E+00  2.00000000E+00  2.00000000E+00  2.00000000E+00
  2.00000000E+00  2.00000000E+00  2.00000000E+00  2.00000000E+00  2.00000000E+00
  2.00000000E+00  2.00000000E+00  2.00000000E+00  2.00000000E+00  2.00000000E+00
  2.00000000E+00  2.00000000E+00  2.00000000E+00  2.00000000E+00  2.00000000E+00
  2.00000000E+00  2.00000000E+00  2.00000000E+00  2.00000000E+00  2.00000000E+00
  2.00000000E+00  2.00000000E+00  2.00000000E+00  2.00000000E+00  2.00000000E+00
  2.00000000E+00  2.00000000E+00  2.00000000E+00  2.00000000E+00  2.00000000E+00
  2.00000000E+00  2.00000000E+00  2.00000000E+00  2.00000000E+00  2.00000000E+00
  2.00000000E+00  2.00000000E+00  2.00000000E+00  2.00000000E+00  2.00000000E+00
  2.00000000E+00  2.00000000E+00  2.00000000E+00  2.00000000E+00  2.00000000E+00
  2.00000000E+00  2.00000000E+00  2.00000000E+00  2.00000000E+00  2.00000000E+00
  2.00000000E+00  2.00000000E+00  2.00000000E+00  2.00000000E+00  2.00000000E+00
  2.00000000E+00  2.00000000E+00  2.00000000E+00  2.00000000E+00  2.00000000E+00
  2.00000000E+00  0.00000000E+00  0.00000000E+00  0.00000000E+00
%FLAG SOLTY                                                                     
%FORMAT(5E16.8)                                                                 
  0.00000000E+00  0.00000000E+00  0.00000000E+00  0.00000000E+00  0.00000000E+00
  0.00000000E+00  0.00000000E+00  0.00000000E+00  0.00000000E+00  0.00000000E+00
  0.00000000E+00  0.00000000E+00  0.00000000E+00  0.00000000E+00  0.00000000E+00
  0.00000000E+00  0.00000000E+00  0.00000000E+00  0.00000000E+00  0.00000000E+00
  0.00000000E+00  0.00000000E+00  0.00000000E+00  0.00000000E+00  0.00000000E+00
  0.00000000E+00  0.00000000E+00  0.00000000E+00  0.00000000E+00  0.00000000E+00
  0.00000000E+00
%FLAG LENNARD_JONES_ACOEF                                                       
%FORMAT(5E16.8)                                                                 
  9.44293233E+05  2.12601181E+03  1.39982777E-01  9.95480466E+05  2.56678134E+03
  1.04308023E+06  2.01791425E+04  9.14716912E+00  2.27401052E+04  2.01823541E+02
  8.96776989E+04  1.07193646E+02  9.71708117E+04  1.41077189E+03  7.51607703E+03
  8.82619071E+05  2.27577561E+03  9.24822270E+05  2.01619733E+04  8.61541883E+04
  8.19971662E+05  6.06829342E+05  1.02595236E+03  6.47841731E+05  1.12780457E+04
  5.44261042E+04  5.74393458E+05  3.79876399E+05  6.20665997E+04  5.94667300E+01
  6.78771368E+04  8.79040886E+02  4.98586848E+03  6.01816484E+04  3.69471530E+04
  3.25969625E+03  7.91627154E+04  8.90987508E+01  8.59947003E+04  1.21014911E+03
  6.55825601E+03  7.62451550E+04  4.77908183E+04  4.33325458E+03  5.71629601E+03
  7.44975864E+05  1.40467023E+03  7.91544157E+05  1.45985502E+04  6.82786631E+04
  7.01803794E+05  4.71003287E+05  4.66922514E+04  6.00750218E+04  5.81803229E+05
  0.00000000E+00  0.00000000E+00  0.00000000E+00  0.00000000E+00  0.00000000E+00
  0.00000000E+00  0.00000000E+00  0.00000000E+00  0.00000000E+00  0.00000000E+00
  0.00000000E+00  5.46147253E+04  4.90239937E+01  5.98885646E+04  7.50063100E+02
  4.33325458E+03  5.30987710E+04  3.23283631E+04  2.82099197E+03  3.76169105E+03
  4.09427581E+04  0.00000000E+00  2.43828624E+03  6.58473870E+04  6.63368273E+01
  7.18621074E+04  9.55000044E+02  5.34045360E+03  6.37148278E+04  3.93690817E+04
  3.50301067E+03  4.64559155E+03  4.96707306E+04  0.00000000E+00  3.03448006E+03
  3.76169105E+03  1.36919347E+05  1.25820601E+02  1.49995867E+05  1.90132449E+03
  1.09119307E+04  1.32990267E+05  8.12116828E+04  7.11465296E+03  9.47658423E+03
  1.02772745E+05  0.00000000E+00  6.15221292E+03  7.65043029E+03  1.55205818E+04
  3.44482863E+06  1.95780471E+04  3.47876374E+06  1.16959488E+05  3.96588227E+05
  3.08436311E+06  2.41912766E+06  2.92681455E+05  3.56308844E+05  2.87212414E+06
  0.00000000E+00  2.62385547E+05  3.06060157E+05  6.53416059E+05  9.24719470E+06
  7.42364908E+05  1.52094041E+03  7.85890042E+05  1.51483906E+04  6.91773368E+04
  6.96790708E+05  4.72934643E+05  4.75728872E+04  6.09592309E+04  5.82511344E+05
  0.00000000E+00  4.17832254E+04  5.05435913E+04  1.04820861E+05  2.78932950E+06
  5.81935564E+05  0.00000000E+00  0.00000000E+00  0.00000000E+00  0.00000000E+00
  0.00000000E+00  0.00000000E+00  0.00000000E+00  0.00000000E+00  0.00000000E+00
  0.00000000E+00  0.00000000E+00  0.00000000E+00  0.00000000E+00  0.00000000E+00
  0.00000000E+00  0.00000000E+00  0.00000000E+00
%FLAG LENNARD_JONES_BCOEF                                                       
%FORMAT(5E16.8)                                                                 
  8.01323529E+02  2.09604198E+01  9.37598976E-02  7.36907417E+02  2.06278363E+01
  6.75612247E+02  6.45756063E+01  7.57919667E-01  6.13981767E+01  3.56012899E+00
  1.36131731E+02  2.59456373E+00  1.26919150E+02  9.41257003E+00  2.17257828E+01
  6.53361429E+02  1.82891803E+01  5.99015525E+02  5.44372326E+01  1.12529845E+02
  5.31102864E+02  6.77220874E+02  1.53505284E+01  6.26720080E+02  5.08951803E+01
  1.11805549E+02  5.55666448E+02  5.64885984E+02  1.13252061E+02  1.93248820E+00
  1.06076943E+02  7.42992380E+00  1.76949863E+01  9.40505980E+01  9.21192136E+01
  1.43076527E+01  1.26451907E+02  2.33864085E+00  1.18043746E+02  8.61880722E+00
  2.00642027E+01  1.04660679E+02  1.03580945E+02  1.63092814E+01  1.85196588E+01
  7.50714425E+02  1.79702257E+01  6.93079947E+02  5.79323581E+01  1.25287818E+02
  6.14502845E+02  6.29300710E+02  1.03606917E+02  1.16187983E+02  6.99746810E+02
  0.00000000E+00  0.00000000E+00  0.00000000E+00  0.00000000E+00  0.00000000E+00
  0.00000000E+00  0.00000000E+00  0.00000000E+00  0.00000000E+00  0.00000000E+00
  0.00000000E+00  1.05031585E+02  1.73473071E+00  9.85097219E+01  6.78541827E+00
  1.63092814E+01  8.73413012E+01  8.51921330E+01  1.31591746E+01  1.50233639E+01
  9.59185913E+01  0.00000000E+00  1.20953369E+01  1.15327881E+02  2.01792524E+00
  1.07908863E+02  7.65648470E+00  1.81057616E+01  9.56748258E+01  9.40124296E+01
  1.46638650E+01  1.66953734E+01  1.05648788E+02  0.00000000E+00  1.34932874E+01
  1.50233639E+01  2.58405233E+02  4.31824675E+00  2.42242668E+02  1.67864823E+01
  4.02144725E+01  2.14778698E+02  2.09807371E+02  3.24719551E+01  3.70514656E+01
  2.36133213E+02  0.00000000E+00  2.98534933E+01  3.32906603E+01  7.36779156E+01
  1.03528777E+03  4.30253727E+01  9.31819600E+02  1.05161721E+02  1.93646595E+02
  8.26175679E+02  9.14638042E+02  1.66355651E+02  1.81468462E+02  9.97075582E+02
  0.00000000E+00  1.55724811E+02  1.68186548E+02  3.81844565E+02  1.14737423E+03
  6.90894667E+02  1.72393904E+01  6.36687196E+02  5.44062826E+01  1.16264660E+02
  5.64503554E+02  5.81361517E+02  9.64152120E+01  1.07902982E+02  6.45512297E+02
  0.00000000E+00  8.93335697E+01  9.82532117E+01  2.19857570E+02  9.05890802E+02
  5.94825035E+02  0.00000000E+00  0.00000000E+00  0.00000000E+00  0.00000000E+00
  0.00000000E+00  0.00000000E+00  0.00000000E+00  0.00000000E+00  0.00000000E+00
  0.00000000E+00  0.00000000E+00  0.00000000E+00  0.00000000E+00  0.00000000E+00
  0.00000000E+00  0.00000000E+00  0.00000000E+00
%FLAG BONDS_INC_HYDROGEN                                                        
%FORMAT(10I8)                                                                   
      36      39       3      27      30       5      27      33       5      18
      21       5      18      24       5       9      12       8       9      15
       8       0       3       9       0       6       9      96      99       9
      96     102       9      96     105       9      87      90      12      87
      93      12      78      81      14      78      84      14      69      72
      14      69      75      14      60      63      14      60      66      14
      54      57      16      48      51      18     144     147      16     135
     138       5     135     141       5     126     129       5     126     132
       5     117     120      20     117     123      20     162     165      16
     162     168      16     156     159      18     189     192      23     189
     195      23     183     186      16     177     180      18     252     255
       5     252     258       5     252     261       5     243     246      23
     243     249      23     231     234       5     231     237       5     231
     240       5     225     228      27     219     222      16     213     216
      18     318     321      31     312     315      31     306     309      31
     300     303      31     294     297      31     282     285       5     282
     288       5     276     279      16     270     273      18     351     354
      23     351     357      23     342     345      23     342     348      23
     336     339      16     330     333      18     405     408       5     405
     411       5     405     414       5     393     396       5     393     399
       5     393     402       5     387     390      27     381     384      16
     375     378      18     444     447      23     444     450      23     435
     438      23     435     441      23     429     432      16     423     426
      18     507     510       5     507     513       5     507     516       5
     495     498       5     495     501       5     495     504       5     489
     492      27     480     483      23     480     486      23     474     477
      16     468     471      18     537     540       5     537     543       5
     537     546       5     531     534      16     525     528      18     603
     606       9     603     609       9     603     612       9     594     597
      12     594     600      12     585     588      14     585     591      14
     576     579      14     576     582      14     567     570      14     567
     573      14     561     564      16     555     558      18     648     651
      18     648     654      18     633     636      23     633     639      23
     627     630      16     621     624      18     675     678      23     675
     681      23     669     672      16     663     666      18     726     729
      18     726     732      18     711     714      23     711     717      23
     705     708      16     699     702      18     762     765      36     753
     756      37     753     759      37     747     750      16     741     744
      18     813     816       5     813     819       5     813     822       5
     801     804       5     801     807       5     801     810       5     795
     798      27     786     789      23     786     792      23     780     783
      16     774     777      18     837     840      16     837     843      16
     831     834      18     891     894       5     891     897       5     891
     900       5     882     885      23     882     888      23     870     873
       5     870     876       5     870     879       5     864     867      27
     858     861      16     852     855      18     930     933      36     921
     924      37     921     927      37     915     918      16     909     912
      18     972     975       5     972     978       5     972     981       5
     960     963       5     960     966       5     960     969       5     954
     957      27     948     951      16     942     945      18    1020    1023
      36    1008    1011       5    1008    1014       5    1008    1017       5
    1002    1005      39     996     999      16     990     993      18    1038
    1041      16    1038    1044      16    1032    1035      18    1059    1062
      16    1059    1065      16    1053    1056      18    1104    1107       5
    1104    1110       5    1104    1113       5    1092    1095       5    1092
    1098       5    1092    1101       5    1086    1089      27    1080    1083
      16    1074    1077      18    1149    1152      18    1149    1155      18
    1134    1137      23    1134    1140      23    1128    1131      16    1122
    1125      18    1194    1197      36    1182    1185       5    1182    1188
       5    1182    1191       5    1176    1179      39    1170    1173      16
    1164    1167      18    1227    1230      36    1218    1221      37    1218
    1224      37    1212    1215      16    1206    1209      18    1269    1272
       5    1269    1275       5    1269    1278       5    1257    1260       5
    1257    1263       5    1257    1266       5    1251    1254      27    1245
    1248      16    1239    1242      18    1344    1347      41    1344    1350
      41    1335    1338      41    1335    1341      41    1326    1329      41
    1317    1320      43    1317    1323      43    1308    1311      14    1308
    1314      14    1299    1302      14    1299    1305      14    1293    1296
      16    1287    1290      18    1398    1401      45    1392    1395      46
    1386    1389      48    1371    1374       5    1371    1377       5    1365
    1368      16    1359    1362      18    1416    1419      16    1416    1422
      16    1410    1413      18    1437    1440      16    1437    1443      16
    1431    1434      18    1491    1494       5    1491    1497       5    1491
    1500       5    1482    1485      23    1482    1488      23    1470    1473
       5    1470    1476       5    1470    1479       5    1464    1467      27
    1458    1461      16    1452    1455      18    1560    1563      31    1554
    1557      31    1548    1551      36    1539    1542      31    1533    1536
      31    1521    1524       5    1521    1527       5    1515    1518      16
    1509    1512      18    1602    1605       5    1602    1608       5    1602
    1611       5    1590    1593       5    1590    1596       5    1590    1599
       5    1584    1587      27    1578    1581      16    1572    1575      18
    1668    1671       9    1668    1674       9    1668    1677       9    1659
    1662      12    1659    1665      12    1650    1653      14    1650    1656
      14    1641    1644      14    1641    1647      14    1632    1635      14
    1632    1638      14    1626    1629      16    1620    1623      18    1698
    1701       5    1698    1704       5    1698    1707       5    1692    1695
      16    1686    1689      18    1746    1749       5    1746    1752       5
    1746    1755       5    1734    1737       5    1734    1740       5    1734
    1743       5    1728    1731      27    1722    1725      16    1716    1719
      18    1803    1806       5    1803    1809       5    1803    1812       5
    1794    1797      23    1794    1800      23    1782    1785       5    1782
    1788       5    1782    1791       5    1776    1779      27    1770    1773
      16    1764    1767      18    1851    1854      16    1842    1845       5
    1842    1848       5    1833    1836       5    1833    1839       5    1824
    1827      20    1824    1830      20    1899    1902      18    1899    1905
      18    1884    1887      23    1884    1890      23    1875    1878      23
    1875    1881      23    1869    1872      16    1863    1866      18    1920
    1923      16    1920    1926      16    1914    1917      18    1947    1950
       5    1947    1953       5    1947    1956       5    1941    1944      16
    1935    1938      18    1977    1980       5    1977    1983       5    1977
    1986       5    1971    1974      16    1965    1968      18    2016    2019
      23    2016    2022      23    2007    2010      23    2007    2013      23
    2001    2004      16    1995    1998      18    2061    2064      36    2052
    2055      37    2052    2058      37    2046    2049      16    2040    2043
      18    2085    2088      23    2085    2091      23    2079    2082      16
    2073    2076      18    2115    2118      16    2115    2121      16    2109
    2112      18    2187    2190      41    2187    2193      41    2178    2181
      41    2178    2184      41    2169    2172      41    2160    2163      43
    2160    2166      43    2151    2154      14    2151    2157      14    2142
    2145      14    2142    2148      14    2136    2139      16    2130    2133
      18    2241    2244       5    2241    2247       5    2241    2250       5
    2232    2235      23    2232    2238      23    2220    2223       5    2220
    2226       5    2220    2229       5    2214    2217      27    2208    2211
      16    2202    2205      18    2298    2301      45    2292    2295      46
    2286    2289      48    2271    2274       5    2271    2277       5    2265
    2268      16    2259    2262      18    2358    2361       9    2358    2364
       9    2358    2367       9    2349    2352      12    2349    2355      12
    2340    2343      14    2340    2346      14    2331    2334      14    2331
    2337      14    2322    2325      14    2322    2328      14    2316    2319
      16    2310    2313      18    2382    2385      16    2382    2388      16
    2376    2379      18    2409    2412      23    2409    2415      23    2403
    2406      16    2397    2400      18    2490    2493      41    2490    2496
      41    2481    2484      41    2481    2487      41    2472    2475      41
    2463    2466      43    2463    2469      43    2454    2457      14    2454
    2460      14    2445    2448      14    2445    2451      14    2439    2442
      16    2433    2436      18    2535    2538       5    2535    2541       5
    2535    2544       5    2523    2526       5    2523    2529       5    2523
    2532       5    2517    2520      27    2511    2514      16    2505    2508
      18    2592    2595       5    2592    2598       5    2592    2601       5
    2580    2583       5    2580    2586       5    2580    2589       5    2574
    2577      27    2565    2568      23    2565    2571      23    2559    2562
      16    2553    2556      18    2622    2625       5    2622    2628       5
    2622    2631       5    2616    2619      16    2610    2613      18    2670
    2673       5    2670    2676       5    2670    2679       5    2658    2661
       5    2658    2664       5    2658    2667       5    2652    2655      27
    2646    2649      16    2640    2643      18    2715    2718      18    2715
    2721      18    2700    2703      23    2700    2706      23    2694    2697
      16    2688    2691      18    2736    2739      16    2736    2742      16
    2730    2733      18    2781    2784       5    2781    2787       5    2781
    2790       5    2769    2772       5    2769    2775       5    2769    2778
       5    2763    2766      27    2757    2760      16    2751    2754      18
    2820    2823      36    2811    2814      37    2811    2817      37    2805
    2808      16    2799    2802      18    2871    2874       5    2871    2877
       5    2871    2880       5    2859    2862       5    2859    2865       5
    2859    2868       5    2853    2856      27    2844    2847      23    2844
    2850      23    2838    2841      16    2832    2835      18    2910    2913
      23    2910    2916      23    2901    2904      23    2901    2907      23
    2895    2898      16    2889    2892      18    2940    2943      16    2940
    2946      16    2934    2937      18    2967    2970       5    2967    2973
       5    2967    2976       5    2961    2964      16    2955    2958      18
    3015    3018      36    3003    3006       5    3003    3009       5    3003
    3012       5    2997    3000      39    2991    2994      16    2985    2988
      18    3066    3069      45    3060    3063      46    3054    3057      48
    3039    3042       5    3039    3045       5    3033    3036      16    3027
    3030      18    3126    3129       9    3126    3132       9    3126    3135
       9    3117    3120      12    3117    3123      12    3108    3111      14
    3108    3114      14    3099    3102      14    3099    3105      14    3090
    3093      14    3090    3096      14    3084    3087      16    3078    3081
      18    3180    3183      18    3180    3186      18    3165    3168      23
    3165    3171      23    3156    3159      23    3156    3162      23    3150
    3153      16    3144    3147      18    3207    3210       5    3207    3213
       5    3207    3216       5    3201    3204      16    3195    3198      18
    3255    3258       5    3255    3261       5    3255    3264       5    3243
    3246       5    3243    3249       5    3243    3252       5    3237    3240
      27    3231    3234      16    3225    3228      18    3294    3297      23
    3294    3300      23    3285    3288      23    3285    3291      23    3279
    3282      16    3273    3276      18    3348    3351      36    3336    3339
       5    3336    3342       5    3336    3345       5    3330    3333      39
    3324    3327      16    3318    3321      18    3399    3402       5    3399
    3405       5    3399    3408       5    3387    3390       5    3387    3393
       5    3387    3396       5    3381    3384      27    3372    3375      23
    3372    3378      23    3366    3369      16    3360    3363      18    3474
    3477      41    3474    3480      41    3465    3468      41    3465    3471
      41    3456    3459      41    3447    3450      43    3447    3453      43
    3438    3441      14    3438    3444      14    3429    3432      14    3429
    3435      14    3423    3426      16    3417    3420      18    3516    3519
      18    3516    3522      18    3501    3504      23    3501    3507      23
    3495    3498      16    3489    3492      18    3561    3564      36    3549
    3552       5    3549    3555       5    3549    3558       5    3543    3546
      39    3537    3540      16    3531    3534      18    3579    3582      16
    3579    3585      16    3573    3576      18    3630    3633      18    3630
    3636      18    3615    3618      23    3615    3621      23    3606    3609
      23    3606    3612      23    3600    3603      16    3594    3597      18
    3675    3678       5    3675    3681       5    3675    3684       5    3663
    3666       5    3663    3669       5    3663    3672       5    3657    3660
      27    3651    3654      16    3645    3648      18    3723    3726       5
    3723    3729       5    3723    3732       5    3711    3714       5    3711
    3717       5    3711    3720       5    3705    3708      27    3699    3702
      16    3693    3696      18    3780    3783      45    3774    3777      46
    3768    3771      48    3753    3756       5    3753    3759       5    3747
    3750      16    3741    3744      18    3831    3834       5    3831    3837
       5    3831    3840       5    3819    3822       5    3819    3825       5
    3819    3828       5    3813    3816      27    3804    3807      23    3804
    3810      23    3798    3801      16    3792    3795      18    3888    3891
       5    3888    3894       5    3888    3897       5    3876    3879       5
    3876    3882       5    3876    3885       5    3870    3873      27    3861
    3864      23    3861    3867      23    3855    3858      16    3849    3852
      18    3945    3948       5    3945    3951       5    3945    3954       5
    3933    3936       5    3933    3939       5    3933    3942       5    3927
    3930      27    3918    3921      23    3918    3924      23    3912    3915
      16    3906    3909      18    3984    3987      23    3984    3990      23
    3975    3978      23    3975    3981      23    3969    3972      16    3963
    3966      18    4056    4059       9    4056    4062       9    4056    4065
       9    4047    4050      12    4047    4053      12    4038    4041      14
    4038    4044      14    4029    4032      14    4029    4035      14    4020
    4023      14    4020    4026      14    4014    4017      16    4008    4011
      18    4080    4083      16    4080    4086      16    4074    4077      18
    4131    4134      18    4131    4137      18    4116    4119      23    4116
    4122      23    4107    4110      23    4107    4113      23    4101    4104
      16    4095    4098      18    4167    4170      36    4158    4161      37
    4158    4164      37    4152    4155      16    4146    4149      18    4209
    4212      16    4200    4203       5    4200    4206       5    4191    4194
       5    4191    4197       5    4182    4185      20    4182    4188      20
    4251    4254      36    4239    4242       5    4239    4245       5    4239
    4248       5    4233    4236      39    4227    4230      16    4221    4224
      18    4320    4323      31    4314    4317      31    4308    4311      31
    4302    4305      31    4296    4299      31    4284    4287       5    4284
    4290       5    4278    4281       3    4266    4269       9    4266    4272
       9    4266    4275       9    4344    4347       5    4344    4350       5
    4344    4353       5    4338    4341      16    4332    4335      18    4374
    4377      23    4374    4380      23    4368    4371      16    4362    4365
      18    4419    4422      36    4410    4413      37    4410    4416      37
    4404    4407      16    4398    4401      18    4452    4455      23    4452
    4458      23    4443    4446      23    4443    4449      23    4437    4440
      16    4431    4434      18    4488    4491       5    4488    4494       5
    4488    4497       5    4482    4485      16    4476    4479      18    4518
    4521      23    4518    4524      23    4512    4515      16    4506    4509
      18    4563    4566      23    4563    4569      23    4554    4557      23
    4554    4560      23    4548    4551      16    4542    4545      18    4614
    4617      18    4614    4620      18    4599    4602      23    4599    4605
      23    4593    4596      16    4587    4590      18    4650    4653      23
    4650    4656      23    4641    4644      23    4641    4647      23    4635
    4638      16    4629    4632      18    4710    4713      18    4710    4716
      18    4695    4698      23    4695    4701      23    4686    4689      23
    4686    4692      23    4680    4683      16    4674    4677      18    4755
    4758       5    4755    4761       5    4755    4764       5    4743    4746
       5    4743    4749       5    4743    4752       5    4737    4740      27
    4731    4734      16    4725    4728      18    4794    4797      36    4785
    4788      37    4785    4791      37    4779    4782      16    4773    4776
      18    4818    4821       5    4818    4824       5    4818    4827       5
    4812    4815      16    4806    4809      18    4866    4869       5    4866
    4872       5    4866    4875       5    4854    4857       5    4854    4860
       5    4854    4863       5    4848    4851      27    4842    4845      16
    4836    4839      18    4983    4980      57    4986    4980      57    4986
    4983      58    4992    4989      57    4995    4989      57    4995    4992
      58    5001    4998      57    5004    4998      57    5004    5001      58
    5010    5007      57    5013    5007      57    5013    5010      58    5019
    5016      57    5022    5016      57    5022    5019      58    5028    5025
      57    5031    5025      57    5031    5028      58    5037    5034      57
    5040    5034      57    5040    5037      58    5046    5043      57    5049
    5043      57    5049    5046      58    5055    5052      57    5058    5052
      57    5058    5055      58    5064    5061      57    5067    5061      57
    5067    5064      58    5073    5070      57    5076    5070      57    5076
    5073      58    5082    5079      57    5085    5079      57    5085    5082
      58    5091    5088      57    5094    5088      57    5094    5091      58
    5100    5097      57    5103    5097      57    5103    5100      58    5109
    5106      57    5112    5106      57    5112    5109      58    5118    5115
      57    5121    5115      57    5121    5118      58    5127    5124      57
    5130    5124      57    5130    5127      58    5136    5133      57    5139
    5133      57    5139    5136      58    5145    5142      57    5148    5142
      57    5148    5145      58    5154    5151      57    5157    5151      57
    5157    5154      58    5163    5160      57    5166    5160      57    5166
    5163      58    5172    5169      57    5175    5169      57    5175    5172
      58    5181    5178      57    5184    5178      57    5184    5181      58
    5190    5187      57    5193    5187      57    5193    5190      58    5199
    5196      57    5202    5196      57    5202    5199      58    5208    5205
      57    5211    5205      57    5211    5208      58    5217    5214      57
    5220    5214      57    5220    5217      58    5226    5223      57    5229
    5223      57    5229    5226      58    5235    5232      57    5238    5232
      57    5238    5235      58    5244    5241      57    5247    5241      57
    5247    5244      58    5253    5250      57    5256    5250      57    5256
    5253      58    5262    5259      57    5265    5259      57    5265    5262
      58    5271    5268      57    5274    5268      57    5274    5271      58
    5280    5277      57    5283    5277      57    5283    5280      58    5289
    5286      57    5292    5286      57    5292    5289      58    5298    5295
      57    5301    5295      57    5301    5298      58    5307    5304      57
    5310    5304      57    5310    5307      58    5316    5313      57    5319
    5313      57    5319    5316      58    5325    5322      57    5328    5322
      57    5328    5325      58    5334    5331      57    5337    5331      57
    5337    5334      58    5343    5340      57    5346    5340      57    5346
    5343      58    5352    5349      57    5355    5349      57    5355    5352
      58    5361    5358      57    5364    5358      57    5364    5361      58
    5370    5367      57    5373    5367      57    5373    5370      58    5379
    5376      57    5382    5376      57    5382    5379      58    5388    5385
      57    5391    5385      57    5391    5388      58    5397    5394      57
    5400    5394      57    5400    5397      58    5406    5403      57    5409
    5403      57    5409    5406      58    5415    5412      57    5418    5412
      57    5418    5415      58    5424    5421      57    5427    5421      57
    5427    5424      58    5433    5430      57    5436    5430      57    5436
    5433      58    5442    5439      57    5445    5439      57    5445    5442
      58    5451    5448      57    5454    5448      57    5454    5451      58
    5460    5457      57    5463    5457      57    5463    5460      58    5469
    5466      57    5472    5466      57    5472    5469      58    5478    5475
      57    5481    5475      57    5481    5478      58    5487    5484      57
    5490    5484      57    5490    5487      58    5496    5493      57    5499
    5493      57    5499    5496      58    5505    5502      57    5508    5502
      57    5508    5505      58    5514    5511      57    5517    5511      57
    5517    5514      58    5523    5520      57    5526    5520      57    5526
    5523      58    5532    5529      57    5535    5529      57    5535    5532
      58    5541    5538      57    5544    5538      57    5544    5541      58
    5550    5547      57    5553    5547      57    5553    5550      58    5559
    5556      57    5562    5556      57    5562    5559      58    5568    5565
      57    5571    5565      57    5571    5568      58    5577    5574      57
    5580    5574      57    5580    5577      58    5586    5583      57    5589
    5583      57    5589    5586      58    5595    5592      57    5598    5592
      57    5598    5595      58    5604    5601      57    5607    5601      57
    5607    5604      58    5613    5610      57    5616    5610      57    5616
    5613      58    5622    5619      57    5625    5619      57    5625    5622
      58    5631    5628      57    5634    5628      57    5634    5631      58
    5640    5637      57    5643    5637      57    5643    5640      58    5649
    5646      57    5652    5646      57    5652    5649      58    5658    5655
      57    5661    5655      57    5661    5658      58    5667    5664      57
    5670    5664      57    5670    5667      58    5676    5673      57    5679
    5673      57    5679    5676      58    5685    5682      57    5688    5682
      57    5688    5685      58    5694    5691      57    5697    5691      57
    5697    5694      58    5703    5700      57    5706    5700      57    5706
    5703      58    5712    5709      57    5715    5709      57    5715    5712
      58    5721    5718      57    5724    5718      57    5724    5721      58
    5730    5727      57    5733    5727      57    5733    5730      58    5739
    5736      57    5742    5736      57    5742    5739      58    5748    5745
      57    5751    5745      57    5751    5748      58    5757    5754      57
    5760    5754      57    5760    5757      58    5766    5763      57    5769
    5763      57    5769    5766      58    5775    5772      57    5778    5772
      57    5778    5775      58    5784    5781      57    5787    5781      57
    5787    5784      58    5793    5790      57    5796    5790      57    5796
    5793      58    5802    5799      57    5805    5799      57    5805    5802
      58    5811    5808      57    5814    5808      57    5814    5811      58
    5820    5817      57    5823    5817      57    5823    5820      58    5829
    5826      57    5832    5826      57    5832    5829      58    5838    5835
      57    5841    5835      57    5841    5838      58    5847    5844      57
    5850    5844      57    5850    5847      58    5856    5853      57    5859
    5853      57    5859    5856      58    5865    5862      57    5868    5862
      57    5868    5865      58    5874    5871      57    5877    5871      57
    5877    5874      58    5883    5880      57    5886    5880      57    5886
    5883      58    5892    5889      57    5895    5889      57    5895    5892
      58    5901    5898      57    5904    5898      57    5904    5901      58
    5910    5907      57    5913    5907      57    5913    5910      58    5919
    5916      57    5922    5916      57    5922    5919      58    5928    5925
      57    5931    5925      57    5931    5928      58    5937    5934      57
    5940    5934      57    5940    5937      58    5946    5943      57    5949
    5943      57    5949    5946      58    5955    5952      57    5958    5952
      57    5958    5955      58    5964    5961      57    5967    5961      57
    5967    5964      58    5973    5970      57    5976    5970      57    5976
    5973      58    5982    5979      57    5985    5979      57    5985    5982
      58    5991    5988      57    5994    5988      57    5994    5991      58
    6000    5997      57    6003    5997      57    6003    6000      58    6009
    6006      57    6012    6006      57    6012    6009      58    6018    6015
      57    6021    6015      57    6021    6018      58    6027    6024      57
    6030    6024      57    6030    6027      58    6036    6033      57    6039
    6033      57    6039    6036      58    6045    6042      57    6048    6042
      57    6048    6045      58    6054    6051      57    6057    6051      57
    6057    6054      58    6063    6060      57    6066    6060      57    6066
    6063      58    6072    6069      57    6075    6069      57    6075    6072
      58    6081    6078      57    6084    6078      57    6084    6081      58
    6090    6087      57    6093    6087      57    6093    6090      58    6099
    6096      57    6102    6096      57    6102    6099      58    6108    6105
      57    6111    6105      57    6111    6108      58    6117    6114      57
    6120    6114      57    6120    6117      58    6126    6123      57    6129
    6123      57    6129    6126      58    6135    6132      57    6138    6132
      57    6138    6135      58    6144    6141      57    6147    6141      57
    6147    6144      58    6153    6150      57    6156    6150      57    6156
    6153      58    6162    6159      57    6165    6159      57    6165    6162
      58    6171    6168      57    6174    6168      57    6174    6171      58
    6180    6177      57    6183    6177      57    6183    6180      58    6189
    6186      57    6192    6186      57    6192    6189      58    6198    6195
      57    6201    6195      57    6201    6198      58    6207    6204      57
    6210    6204      57    6210    6207      58    6216    6213      57    6219
    6213      57    6219    6216      58    6225    6222      57    6228    6222
      57    6228    6225      58    6234    6231      57    6237    6231      57
    6237    6234      58    6243    6240      57    6246    6240      57    6246
    6243      58    6252    6249      57    6255    6249      57    6255    6252
      58    6261    6258      57    6264    6258      57    6264    6261      58
    6270    6267      57    6273    6267      57    6273    6270      58    6279
    6276      57    6282    6276      57    6282    6279      58    6288    6285
      57    6291    6285      57    6291    6288      58    6297    6294      57
    6300    6294      57    6300    6297      58    6306    6303      57    6309
    6303      57    6309    6306      58    6315    6312      57    6318    6312
      57    6318    6315      58    6324    6321      57    6327    6321      57
    6327    6324      58    6333    6330      57    6336    6330      57    6336
    6333      58    6342    6339      57    6345    6339      57    6345    6342
      58    6351    6348      57    6354    6348      57    6354    6351      58
    6360    6357      57    6363    6357      57    6363    6360      58    6369
    6366      57    6372    6366      57    6372    6369      58    6378    6375
      57    6381    6375      57    6381    6378      58    6387    6384      57
    6390    6384      57    6390    6387      58    6396    6393      57    6399
    6393      57    6399    6396      58    6405    6402      57    6408    6402
      57    6408    6405      58    6414    6411      57    6417    6411      57
    6417    6414      58    6423    6420      57    6426    6420      57    6426
    6423      58    6432    6429      57    6435    6429      57    6435    6432
      58    6441    6438      57    6444    6438      57    6444    6441      58
    6450    6447      57    6453    6447      57    6453    6450      58    6459
    6456      57    6462    6456      57    6462    6459      58    6468    6465
      57    6471    6465      57    6471    6468      58    6477    6474      57
    6480    6474      57    6480    6477      58    6486    6483      57    6489
    6483      57    6489    6486      58    6495    6492      57    6498    6492
      57    6498    6495      58    6504    6501      57    6507    6501      57
    6507    6504      58    6513    6510      57    6516    6510      57    6516
    6513      58    6522    6519      57    6525    6519      57    6525    6522
      58    6531    6528      57    6534    6528      57    6534    6531      58
    6540    6537      57    6543    6537      57    6543    6540      58    6549
    6546      57    6552    6546      57    6552    6549      58    6558    6555
      57    6561    6555      57    6561    6558      58    6567    6564      57
    6570    6564      57    6570    6567      58    6576    6573      57    6579
    6573      57    6579    6576      58    6585    6582      57    6588    6582
      57    6588    6585      58    6594    6591      57    6597    6591      57
    6597    6594      58    6603    6600      57    6606    6600      57    6606
    6603      58    6612    6609      57    6615    6609      57    6615    6612
      58    6621    6618      57    6624    6618      57    6624    6621      58
    6630    6627      57    6633    6627      57    6633    6630      58    6639
    6636      57    6642    6636      57    6642    6639      58    6648    6645
      57    6651    6645      57    6651    6648      58    6657    6654      57
    6660    6654      57    6660    6657      58    6666    6663      57    6669
    6663      57    6669    6666      58    6675    6672      57    6678    6672
      57    6678    6675      58    6684    6681      57    6687    6681      57
    6687    6684      58    6693    6690      57    6696    6690      57    6696
    6693      58    6702    6699      57    6705    6699      57    6705    6702
      58    6711    6708      57    6714    6708      57    6714    6711      58
    6720    6717      57    6723    6717      57    6723    6720      58    6729
    6726      57    6732    6726      57    6732    6729      58    6738    6735
      57    6741    6735      57    6741    6738      58    6747    6744      57
    6750    6744      57    6750    6747      58    6756    6753      57    6759
    6753      57    6759    6756      58    6765    6762      57    6768    6762
      57    6768    6765      58    6774    6771      57    6777    6771      57
    6777    6774      58    6783    6780      57    6786    6780      57    6786
    6783      58    6792    6789      57    6795    6789      57    6795    6792
      58    6801    6798      57    6804    6798      57    6804    6801      58
    6810    6807      57    6813    6807      57    6813    6810      58    6819
    6816      57    6822    6816      57    6822    6819      58    6828    6825
      57    6831    6825      57    6831    6828      58    6837    6834      57
    6840    6834      57    6840    6837      58    6846    6843      57    6849
    6843      57    6849    6846      58    6855    6852      57    6858    6852
      57    6858    6855      58    6864    6861      57    6867    6861      57
    6867    6864      58    6873    6870      57    6876    6870      57    6876
    6873      58    6882    6879      57    6885    6879      57    6885    6882
      58    6891    6888      57    6894    6888      57    6894    6891      58
    6900    6897      57    6903    6897      57    6903    6900      58    6909
    6906      57    6912    6906      57    6912    6909      58    6918    6915
      57    6921    6915      57    6921    6918      58    6927    6924      57
    6930    6924      57    6930    6927      58    6936    6933      57    6939
    6933      57    6939    6936      58    6945    6942      57    6948    6942
      57    6948    6945      58    6954    6951      57    6957    6951      57
    6957    6954      58    6963    6960      57    6966    6960      57    6966
    6963      58    6972    6969      57    6975    6969      57    6975    6972
      58    6981    6978      57    6984    6978      57    6984    6981      58
    6990    6987      57    6993    6987      57    6993    6990      58    6999
    6996      57    7002    6996      57    7002    6999      58    7008    7005
      57    7011    7005      57    7011    7008      58    7017    7014      57
    7020    7014      57    7020    7017      58    7026    7023      57    7029
    7023      57    7029    7026      58    7035    7032      57    7038    7032
      57    7038    7035      58    7044    7041      57    7047    7041      57
    7047    7044      58    7053    7050      57    7056    7050      57    7056
    7053      58    7062    7059      57    7065    7059      57    7065    7062
      58    7071    7068      57    7074    7068      57    7074    7071      58
    7080    7077      57    7083    7077      57    7083    7080      58    7089
    7086      57    7092    7086      57    7092    7089      58    7098    7095
      57    7101    7095      57    7101    7098      58    7107    7104      57
    7110    7104      57    7110    7107      58    7116    7113      57    7119
    7113      57    7119    7116      58    7125    7122      57    7128    7122
      57    7128    7125      58    7134    7131      57    7137    7131      57
    7137    7134      58    7143    7140      57    7146    7140      57    7146
    7143      58    7152    7149      57    7155    7149      57    7155    7152
      58    7161    7158      57    7164    7158      57    7164    7161      58
    7170    7167      57    7173    7167      57    7173    7170      58    7179
    7176      57    7182    7176      57    7182    7179      58    7188    7185
      57    7191    7185      57    7191    7188      58    7197    7194      57
    7200    7194      57    7200    7197      58    7206    7203      57    7209
    7203      57    7209    7206      58    7215    7212      57    7218    7212
      57    7218    7215      58    7224    7221      57    7227    7221      57
    7227    7224      58    7233    7230      57    7236    7230      57    7236
    7233      58    7242    7239      57    7245    7239      57    7245    7242
      58    7251    7248      57    7254    7248      57    7254    7251      58
    7260    7257      57    7263    7257      57    7263    7260      58    7269
    7266      57    7272    7266      57    7272    7269      58    7278    7275
      57    7281    7275      57    7281    7278      58    7287    7284      57
    7290    7284      57    7290    7287      58    7296    7293      57    7299
    7293      57    7299    7296      58    7305    7302      57    7308    7302
      57    7308    7305      58    7314    7311      57    7317    7311      57
    7317    7314      58    7323    7320      57    7326    7320      57    7326
    7323      58    7332    7329      57    7335    7329      57    7335    7332
      58    7341    7338      57    7344    7338      57    7344    7341      58
    7350    7347      57    7353    7347      57    7353    7350      58    7359
    7356      57    7362    7356      57    7362    7359      58    7368    7365
      57    7371    7365      57    7371    7368      58    7377    7374      57
    7380    7374      57    7380    7377      58    7386    7383      57    7389
    7383      57    7389    7386      58    7395    7392      57    7398    7392
      57    7398    7395      58    7404    7401      57    7407    7401      57
    7407    7404      58    7413    7410      57    7416    7410      57    7416
    7413      58    7422    7419      57    7425    7419      57    7425    7422
      58    7431    7428      57    7434    7428      57    7434    7431      58
    7440    7437      57    7443    7437      57    7443    7440      58    7449
    7446      57    7452    7446      57    7452    7449      58    7458    7455
      57    7461    7455      57    7461    7458      58    7467    7464      57
    7470    7464      57    7470    7467      58    7476    7473      57    7479
    7473      57    7479    7476      58    7485    7482      57    7488    7482
      57    7488    7485      58    7494    7491      57    7497    7491      57
    7497    7494      58    7503    7500      57    7506    7500      57    7506
    7503      58    7512    7509      57    7515    7509      57    7515    7512
      58    7521    7518      57    7524    7518      57    7524    7521      58
    7530    7527      57    7533    7527      57    7533    7530      58    7539
    7536      57    7542    7536      57    7542    7539      58    7548    7545
      57    7551    7545      57    7551    7548      58    7557    7554      57
    7560    7554      57    7560    7557      58    7566    7563      57    7569
    7563      57    7569    7566      58    7575    7572      57    7578    7572
      57    7578    7575      58    7584    7581      57    7587    7581      57
    7587    7584      58    7593    7590      57    7596    7590      57    7596
    7593      58    7602    7599      57    7605    7599      57    7605    7602
      58    7611    7608      57    7614    7608      57    7614    7611      58
    7620    7617      57    7623    7617      57    7623    7620      58    7629
    7626      57    7632    7626      57    7632    7629      58    7638    7635
      57    7641    7635      57    7641    7638      58    7647    7644      57
    7650    7644      57    7650    7647      58    7656    7653      57    7659
    7653      57    7659    7656      58    7665    7662      57    7668    7662
      57    7668    7665      58    7674    7671      57    7677    7671      57
    7677    7674      58    7683    7680      57    7686    7680      57    7686
    7683      58    7692    7689      57    7695    7689      57    7695    7692
      58    7701    7698      57    7704    7698      57    7704    7701      58
    7710    7707      57    7713    7707      57    7713    7710      58    7719
    7716      57    7722    7716      57    7722    7719      58    7728    7725
      57    7731    7725      57    7731    7728      58    7737    7734      57
    7740    7734      57    7740    7737      58    7746    7743      57    7749
    7743      57    7749    7746      58    7755    7752      57    7758    7752
      57    7758    7755      58    7764    7761      57    7767    7761      57
    7767    7764      58    7773    7770      57    7776    7770      57    7776
    7773      58    7782    7779      57    7785    7779      57    7785    7782
      58    7791    7788      57    7794    7788      57    7794    7791      58
    7800    7797      57    7803    7797      57    7803    7800      58    7809
    7806      57    7812    7806      57    7812    7809      58    7818    7815
      57    7821    7815      57    7821    7818      58    7827    7824      57
    7830    7824      57    7830    7827      58    7836    7833      57    7839
    7833      57    7839    7836      58    7845    7842      57    7848    7842
      57    7848    7845      58    7854    7851      57    7857    7851      57
    7857    7854      58    7863    7860      57    7866    7860      57    7866
    7863      58    7872    7869      57    7875    7869      57    7875    7872
      58    7881    7878      57    7884    7878      57    7884    7881      58
    7890    7887      57    7893    7887      57    7893    7890      58    7899
    7896      57    7902    7896      57    7902    7899      58    7908    7905
      57    7911    7905      57    7911    7908      58    7917    7914      57
    7920    7914      57    7920    7917      58    7926    7923      57    7929
    7923      57    7929    7926      58    7935    7932      57    7938    7932
      57    7938    7935      58    7944    7941      57    7947    7941      57
    7947    7944      58    7953    7950      57    7956    7950      57    7956
    7953      58    7962    7959      57    7965    7959      57    7965    7962
      58    7971    7968      57    7974    7968      57    7974    7971      58
    7980    7977      57    7983    7977      57    7983    7980      58    7989
    7986      57    7992    7986      57    7992    7989      58    7998    7995
      57    8001    7995      57    8001    7998      58    8007    8004      57
    8010    8004      57    8010    8007      58    8016    8013      57    8019
    8013      57    8019    8016      58    8025    8022      57    8028    8022
      57    8028    8025      58    8034    8031      57    8037    8031      57
    8037    8034      58    8043    8040      57    8046    8040      57    8046
    8043      58    8052    8049      57    8055    8049      57    8055    8052
      58    8061    8058      57    8064    8058      57    8064    8061      58
    8070    8067      57    8073    8067      57    8073    8070      58    8079
    8076      57    8082    8076      57    8082    8079      58    8088    8085
      57    8091    8085      57    8091    8088      58    8097    8094      57
    8100    8094      57    8100    8097      58    8106    8103      57    8109
    8103      57    8109    8106      58    8115    8112      57    8118    8112
      57    8118    8115      58    8124    8121      57    8127    8121      57
    8127    8124      58    8133    8130      57    8136    8130      57    8136
    8133      58    8142    8139      57    8145    8139      57    8145    8142
      58    8151    8148      57    8154    8148      57    8154    8151      58
    8160    8157      57    8163    8157      57    8163    8160      58    8169
    8166      57    8172    8166      57    8172    8169      58    8178    8175
      57    8181    8175      57    8181    8178      58    8187    8184      57
    8190    8184      57    8190    8187      58    8196    8193      57    8199
    8193      57    8199    8196      58    8205    8202      57    8208    8202
      57    8208    8205      58    8214    8211      57    8217    8211      57
    8217    8214      58    8223    8220      57    8226    8220      57    8226
    8223      58    8232    8229      57    8235    8229      57    8235    8232
      58    8241    8238      57    8244    8238      57    8244    8241      58
    8250    8247      57    8253    8247      57    8253    8250      58    8259
    8256      57    8262    8256      57    8262    8259      58    8268    8265
      57    8271    8265      57    8271    8268      58    8277    8274      57
    8280    8274      57    8280    8277      58    8286    8283      57    8289
    8283      57    8289    8286      58    8295    8292      57    8298    8292
      57    8298    8295      58    8304    8301      57    8307    8301      57
    8307    8304      58    8313    8310      57    8316    8310      57    8316
    8313      58    8322    8319      57    8325    8319      57    8325    8322
      58    8331    8328      57    8334    8328      57    8334    8331      58
    8340    8337      57    8343    8337      57    8343    8340      58    8349
    8346      57    8352    8346      57    8352    8349      58    8358    8355
      57    8361    8355      57    8361    8358      58    8367    8364      57
    8370    8364      57    8370    8367      58    8376    8373      57    8379
    8373      57    8379    8376      58    8385    8382      57    8388    8382
      57    8388    8385      58    8394    8391      57    8397    8391      57
    8397    8394      58    8403    8400      57    8406    8400      57    8406
    8403      58    8412    8409      57    8415    8409      57    8415    8412
      58    8421    8418      57    8424    8418      57    8424    8421      58
    8430    8427      57    8433    8427      57    8433    8430      58    8439
    8436      57    8442    8436      57    8442    8439      58    8448    8445
      57    8451    8445      57    8451    8448      58    8457    8454      57
    8460    8454      57    8460    8457      58    8466    8463      57    8469
    8463      57    8469    8466      58    8475    8472      57    8478    8472
      57    8478    8475      58    8484    8481      57    8487    8481      57
    8487    8484      58    8493    8490      57    8496    8490      57    8496
    8493      58    8502    8499      57    8505    8499      57    8505    8502
      58    8511    8508      57    8514    8508      57    8514    8511      58
    8520    8517      57    8523    8517      57    8523    8520      58    8529
    8526      57    8532    8526      57    8532    8529      58    8538    8535
      57    8541    8535      57    8541    8538      58    8547    8544      57
    8550    8544      57    8550    8547      58    8556    8553      57    8559
    8553      57    8559    8556      58    8565    8562      57    8568    8562
      57    8568    8565      58    8574    8571      57    8577    8571      57
    8577    8574      58    8583    8580      57    8586    8580      57    8586
    8583      58    8592    8589      57    8595    8589      57    8595    8592
      58    8601    8598      57    8604    8598      57    8604    8601      58
    8610    8607      57    8613    8607      57    8613    8610      58    8619
    8616      57    8622    8616      57    8622    8619      58    8628    8625
      57    8631    8625      57    8631    8628      58    8637    8634      57
    8640    8634      57    8640    8637      58    8646    8643      57    8649
    8643      57    8649    8646      58    8655    8652      57    8658    8652
      57    8658    8655      58    8664    8661      57    8667    8661      57
    8667    8664      58    8673    8670      57    8676    8670      57    8676
    8673      58    8682    8679      57    8685    8679      57    8685    8682
      58    8691    8688      57    8694    8688      57    8694    8691      58
    8700    8697      57    8703    8697      57    8703    8700      58    8709
    8706      57    8712    8706      57    8712    8709      58    8718    8715
      57    8721    8715      57    8721    8718      58    8727    8724      57
    8730    8724      57    8730    8727      58    8736    8733      57    8739
    8733      57    8739    8736      58    8745    8742      57    8748    8742
      57    8748    8745      58    8754    8751      57    8757    8751      57
    8757    8754      58    8763    8760      57    8766    8760      57    8766
    8763      58    8772    8769      57    8775    8769      57    8775    8772
      58    8781    8778      57    8784    8778      57    8784    8781      58
    8790    8787      57    8793    8787      57    8793    8790      58    8799
    8796      57    8802    8796      57    8802    8799      58    8808    8805
      57    8811    8805      57    8811    8808      58    8817    8814      57
    8820    8814      57    8820    8817      58    8826    8823      57    8829
    8823      57    8829    8826      58    8835    8832      57    8838    8832
      57    8838    8835      58    8844    8841      57    8847    8841      57
    8847    8844      58    8853    8850      57    8856    8850      57    8856
    8853      58    8862    8859      57    8865    8859      57    8865    8862
      58    8871    8868      57    8874    8868      57    8874    8871      58
    8880    8877      57    8883    8877      57    8883    8880      58    8889
    8886      57    8892    8886      57    8892    8889      58    8898    8895
      57    8901    8895      57    8901    8898      58    8907    8904      57
    8910    8904      57    8910    8907      58    8916    8913      57    8919
    8913      57    8919    8916      58    8925    8922      57    8928    8922
      57    8928    8925      58    8934    8931      57    8937    8931      57
    8937    8934      58    8943    8940      57    8946    8940      57    8946
    8943      58    8952    8949      57    8955    8949      57    8955    8952
      58    8961    8958      57    8964    8958      57    8964    8961      58
    8970    8967      57    8973    8967      57    8973    8970      58    8979
    8976      57    8982    8976      57    8982    8979      58    8988    8985
      57    8991    8985      57    8991    8988      58    8997    8994      57
    9000    8994      57    9000    8997      58    9006    9003      57    9009
    9003      57    9009    9006      58    9015    9012      57    9018    9012
      57    9018    9015      58    9024    9021      57    9027    9021      57
    9027    9024      58    9033    9030      57    9036    9030      57    9036
    9033      58    9042    9039      57    9045    9039      57    9045    9042
      58    9051    9048      57    9054    9048      57    9054    9051      58
    9060    9057      57    9063    9057      57    9063    9060      58    9069
    9066      57    9072    9066      57    9072    9069      58    9078    9075
      57    9081    9075      57    9081    9078      58    9087    9084      57
    9090    9084      57    9090    9087      58    9096    9093      57    9099
    9093      57    9099    9096      58    9105    9102      57    9108    9102
      57    9108    9105      58    9114    9111      57    9117    9111      57
    9117    9114      58    9123    9120      57    9126    9120      57    9126
    9123      58    9132    9129      57    9135    9129      57    9135    9132
      58    9141    9138      57    9144    9138      57    9144    9141      58
    9150    9147      57    9153    9147      57    9153    9150      58    9159
    9156      57    9162    9156      57    9162    9159      58    9168    9165
      57    9171    9165      57    9171    9168      58    9177    9174      57
    9180    9174      57    9180    9177      58    9186    9183      57    9189
    9183      57    9189    9186      58    9195    9192      57    9198    9192
      57    9198    9195      58    9204    9201      57    9207    9201      57
    9207    9204      58    9213    9210      57    9216    9210      57    9216
    9213      58    9222    9219      57    9225    9219      57    9225    9222
      58    9231    9228      57    9234    9228      57    9234    9231      58
    9240    9237      57    9243    9237      57    9243    9240      58    9249
    9246      57    9252    9246      57    9252    9249      58    9258    9255
      57    9261    9255      57    9261    9258      58    9267    9264      57
    9270    9264      57    9270    9267      58    9276    9273      57    9279
    9273      57    9279    9276      58    9285    9282      57    9288    9282
      57    9288    9285      58    9294    9291      57    9297    9291      57
    9297    9294      58    9303    9300      57    9306    9300      57    9306
    9303      58    9312    9309      57    9315    9309      57    9315    9312
      58    9321    9318      57    9324    9318      57    9324    9321      58
    9330    9327      57    9333    9327      57    9333    9330      58    9339
    9336      57    9342    9336      57    9342    9339      58    9348    9345
      57    9351    9345      57    9351    9348      58    9357    9354      57
    9360    9354      57    9360    9357      58    9366    9363      57    9369
    9363      57    9369    9366      58    9375    9372      57    9378    9372
      57    9378    9375      58    9384    9381      57    9387    9381      57
    9387    9384      58    9393    9390      57    9396    9390      57    9396
    9393      58    9402    9399      57    9405    9399      57    9405    9402
      58    9411    9408      57    9414    9408      57    9414    9411      58
    9420    9417      57    9423    9417      57    9423    9420      58    9429
    9426      57    9432    9426      57    9432    9429      58    9438    9435
      57    9441    9435      57    9441    9438      58    9447    9444      57
    9450    9444      57    9450    9447      58    9456    9453      57    9459
    9453      57    9459    9456      58    9465    9462      57    9468    9462
      57    9468    9465      58    9474    9471      57    9477    9471      57
    9477    9474      58    9483    9480      57    9486    9480      57    9486
    9483      58    9492    9489      57    9495    9489      57    9495    9492
      58    9501    9498      57    9504    9498      57    9504    9501      58
    9510    9507      57    9513    9507      57    9513    9510      58    9519
    9516      57    9522    9516      57    9522    9519      58    9528    9525
      57    9531    9525      57    9531    9528      58    9537    9534      57
    9540    9534      57    9540    9537      58    9546    9543      57    9549
    9543      57    9549    9546      58    9555    9552      57    9558    9552
      57    9558    9555      58    9564    9561      57    9567    9561      57
    9567    9564      58    9573    9570      57    9576    9570      57    9576
    9573      58    9582    9579      57    9585    9579      57    9585    9582
      58    9591    9588      57    9594    9588      57    9594    9591      58
    9600    9597      57    9603    9597      57    9603    9600      58    9609
    9606      57    9612    9606      57    9612    9609      58    9618    9615
      57    9621    9615      57    9621    9618      58    9627    9624      57
    9630    9624      57    9630    9627      58    9636    9633      57    9639
    9633      57    9639    9636      58    9645    9642      57    9648    9642
      57    9648    9645      58    9654    9651      57    9657    9651      57
    9657    9654      58    9663    9660      57    9666    9660      57    9666
    9663      58    9672    9669      57    9675    9669      57    9675    9672
      58    9681    9678      57    9684    9678      57    9684    9681      58
    9690    9687      57    9693    9687      57    9693    9690      58    9699
    9696      57    9702    9696      57    9702    9699      58    9708    9705
      57    9711    9705      57    9711    9708      58    9717    9714      57
    9720    9714      57    9720    9717      58    9726    9723      57    9729
    9723      57    9729    9726      58    9735    9732      57    9738    9732
      57    9738    9735      58    9744    9741      57    9747    9741      57
    9747    9744      58    9753    9750      57    9756    9750      57    9756
    9753      58    9762    9759      57    9765    9759      57    9765    9762
      58    9771    9768      57    9774    9768      57    9774    9771      58
    9780    9777      57    9783    9777      57    9783    9780      58    9789
    9786      57    9792    9786      57    9792    9789      58    9798    9795
      57    9801    9795      57    9801    9798      58    9807    9804      57
    9810    9804      57    9810    9807      58    9816    9813      57    9819
    9813      57    9819    9816      58    9825    9822      57    9828    9822
      57    9828    9825      58    9834    9831      57    9837    9831      57
    9837    9834      58    9843    9840      57    9846    9840      57    9846
    9843      58    9852    9849      57    9855    9849      57    9855    9852
      58    9861    9858      57    9864    9858      57    9864    9861      58
    9870    9867      57    9873    9867      57    9873    9870      58    9879
    9876      57    9882    9876      57    9882    9879      58    9888    9885
      57    9891    9885      57    9891    9888      58    9897    9894      57
    9900    9894      57    9900    9897      58    9906    9903      57    9909
    9903      57    9909    9906      58    9915    9912      57    9918    9912
      57    9918    9915      58    9924    9921      57    9927    9921      57
    9927    9924      58    9933    9930      57    9936    9930      57    9936
    9933      58    9942    9939      57    9945    9939      57    9945    9942
      58    9951    9948      57    9954    9948      57    9954    9951      58
    9960    9957      57    9963    9957      57    9963    9960      58    9969
    9966      57    9972    9966      57    9972    9969      58    9978    9975
      57    9981    9975      57    9981    9978      58    9987    9984      57
    9990    9984      57    9990    9987      58    9996    9993      57    9999
    9993      57    9999    9996      58   10005   10002      57   10008   10002
      57   10008   10005      58   10014   10011      57   10017   10011      57
   10017   10014      58   10023   10020      57   10026   10020      57   10026
   10023      58   10032   10029      57   10035   10029      57   10035   10032
      58   10041   10038      57   10044   10038      57   10044   10041      58
   10050   10047      57   10053   10047      57   10053   10050      58   10059
   10056      57   10062   10056      57   10062   10059      58   10068   10065
      57   10071   10065      57   10071   10068      58   10077   10074      57
   10080   10074      57   10080   10077      58   10086   10083      57   10089
   10083      57   10089   10086      58   10095   10092      57   10098   10092
      57   10098   10095      58   10104   10101      57   10107   10101      57
   10107   10104      58   10113   10110      57   10116   10110      57   10116
   10113      58   10122   10119      57   10125   10119      57   10125   10122
      58   10131   10128      57   10134   10128      57   10134   10131      58
   10140   10137      57   10143   10137      57   10143   10140      58   10149
   10146      57   10152   10146      57   10152   10149      58   10158   10155
      57   10161   10155      57   10161   10158      58   10167   10164      57
   10170   10164      57   10170   10167      58   10176   10173      57   10179
   10173      57   10179   10176      58   10185   10182      57   10188   10182
      57   10188   10185      58   10194   10191      57   10197   10191      57
   10197   10194      58   10203   10200      57   10206   10200      57   10206
   10203      58   10212   10209      57   10215   10209      57   10215   10212
      58   10221   10218      57   10224   10218      57   10224   10221      58
   10230   10227      57   10233   10227      57   10233   10230      58   10239
   10236      57   10242   10236      57   10242   10239      58   10248   10245
      57   10251   10245      57   10251   10248      58   10257   10254      57
   10260   10254      57   10260   10257      58   10266   10263      57   10269
   10263      57   10269   10266      58   10275   10272      57   10278   10272
      57   10278   10275      58   10284   10281      57   10287   10281      57
   10287   10284      58   10293   10290      57   10296   10290      57   10296
   10293      58   10302   10299      57   10305   10299      57   10305   10302
      58   10311   10308      57   10314   10308      57   10314   10311      58
   10320   10317      57   10323   10317      57   10323   10320      58   10329
   10326      57   10332   10326      57   10332   10329      58   10338   10335
      57   10341   10335      57   10341   10338      58   10347   10344      57
   10350   10344      57   10350   10347      58   10356   10353      57   10359
   10353      57   10359   10356      58   10365   10362      57   10368   10362
      57   10368   10365      58   10374   10371      57   10377   10371      57
   10377   10374      58   10383   10380      57   10386   10380      57   10386
   10383      58   10392   10389      57   10395   10389      57   10395   10392
      58   10401   10398      57   10404   10398      57   10404   10401      58
   10410   10407      57   10413   10407      57   10413   10410      58   10419
   10416      57   10422   10416      57   10422   10419      58   10428   10425
      57   10431   10425      57   10431   10428      58   10437   10434      57
   10440   10434      57   10440   10437      58   10446   10443      57   10449
   10443      57   10449   10446      58   10455   10452      57   10458   10452
      57   10458   10455      58   10464   10461      57   10467   10461      57
   10467   10464      58   10473   10470      57   10476   10470      57   10476
   10473      58   10482   10479      57   10485   10479      57   10485   10482
      58   10491   10488      57   10494   10488      57   10494   10491      58
   10500   10497      57   10503   10497      57   10503   10500      58   10509
   10506      57   10512   10506      57   10512   10509      58   10518   10515
      57   10521   10515      57   10521   10518      58   10527   10524      57
   10530   10524      57   10530   10527      58   10536   10533      57   10539
   10533      57   10539   10536      58   10545   10542      57   10548   10542
      57   10548   10545      58   10554   10551      57   10557   10551      57
   10557   10554      58   10563   10560      57   10566   10560      57   10566
   10563      58   10572   10569      57   10575   10569      57   10575   10572
      58   10581   10578      57   10584   10578      57   10584   10581      58
   10590   10587      57   10593   10587      57   10593   10590      58   10599
   10596      57   10602   10596      57   10602   10599      58   10608   10605
      57   10611   10605      57   10611   10608      58   10617   10614      57
   10620   10614      57   10620   10617      58   10626   10623      57   10629
   10623      57   10629   10626      58   10635   10632      57   10638   10632
      57   10638   10635      58   10644   10641      57   10647   10641      57
   10647   10644      58   10653   10650      57   10656   10650      57   10656
   10653      58   10662   10659      57   10665   10659      57   10665   10662
      58   10671   10668      57   10674   10668      57   10674   10671      58
   10680   10677      57   10683   10677      57   10683   10680      58   10689
   10686      57   10692   10686      57   10692   10689      58   10698   10695
      57   10701   10695      57   10701   10698      58   10707   10704      57
   10710   10704      57   10710   10707      58   10716   10713      57   10719
   10713      57   10719   10716      58   10725   10722      57   10728   10722
      57   10728   10725      58   10734   10731      57   10737   10731      57
   10737   10734      58   10743   10740      57   10746   10740      57   10746
   10743      58   10752   10749      57   10755   10749      57   10755   10752
      58   10761   10758      57   10764   10758      57   10764   10761      58
   10770   10767      57   10773   10767      57   10773   10770      58   10779
   10776      57   10782   10776      57   10782   10779      58   10788   10785
      57   10791   10785      57   10791   10788      58   10797   10794      57
   10800   10794      57   10800   10797      58   10806   10803      57   10809
   10803      57   10809   10806      58   10815   10812      57   10818   10812
      57   10818   10815      58   10824   10821      57   10827   10821      57
   10827   10824      58   10833   10830      57   10836   10830      57   10836
   10833      58   10842   10839      57   10845   10839      57   10845   10842
      58   10851   10848      57   10854   10848      57   10854   10851      58
   10860   10857      57   10863   10857      57   10863   10860      58   10869
   10866      57   10872   10866      57   10872   10869      58   10878   10875
      57   10881   10875      57   10881   10878      58   10887   10884      57
   10890   10884      57   10890   10887      58   10896   10893      57   10899
   10893      57   10899   10896      58   10905   10902      57   10908   10902
      57   10908   10905      58   10914   10911      57   10917   10911      57
   10917   10914      58   10923   10920      57   10926   10920      57   10926
   10923      58   10932   10929      57   10935   10929      57   10935   10932
      58   10941   10938      57   10944   10938      57   10944   10941      58
   10950   10947      57   10953   10947      57   10953   10950      58   10959
   10956      57   10962   10956      57   10962   10959      58   10968   10965
      57   10971   10965      57   10971   10968      58   10977   10974      57
   10980   10974      57   10980   10977      58   10986   10983      57   10989
   10983      57   10989   10986      58   10995   10992      57   10998   10992
      57   10998   10995      58   11004   11001      57   11007   11001      57
   11007   11004      58   11013   11010      57   11016   11010      57   11016
   11013      58   11022   11019      57   11025   11019      57   11025   11022
      58   11031   11028      57   11034   11028      57   11034   11031      58
   11040   11037      57   11043   11037      57   11043   11040      58   11049
   11046      57   11052   11046      57   11052   11049      58   11058   11055
      57   11061   11055      57   11061   11058      58   11067   11064      57
   11070   11064      57   11070   11067      58   11076   11073      57   11079
   11073      57   11079   11076      58   11085   11082      57   11088   11082
      57   11088   11085      58   11094   11091      57   11097   11091      57
   11097   11094      58   11103   11100      57   11106   11100      57   11106
   11103      58   11112   11109      57   11115   11109      57   11115   11112
      58   11121   11118      57   11124   11118      57   11124   11121      58
   11130   11127      57   11133   11127      57   11133   11130      58   11139
   11136      57   11142   11136      57   11142   11139      58   11148   11145
      57   11151   11145      57   11151   11148      58   11157   11154      57
   11160   11154      57   11160   11157      58   11166   11163      57   11169
   11163      57   11169   11166      58   11175   11172      57   11178   11172
      57   11178   11175      58   11184   11181      57   11187   11181      57
   11187   11184      58   11193   11190      57   11196   11190      57   11196
   11193      58   11202   11199      57   11205   11199      57   11205   11202
      58   11211   11208      57   11214   11208      57   11214   11211      58
   11220   11217      57   11223   11217      57   11223   11220      58   11229
   11226      57   11232   11226      57   11232   11229      58   11238   11235
      57   11241   11235      57   11241   11238      58   11247   11244      57
   11250   11244      57   11250   11247      58   11256   11253      57   11259
   11253      57   11259   11256      58   11265   11262      57   11268   11262
      57   11268   11265      58   11274   11271      57   11277   11271      57
   11277   11274      58   11283   11280      57   11286   11280      57   11286
   11283      58   11292   11289      57   11295   11289      57   11295   11292
      58   11301   11298      57   11304   11298      57   11304   11301      58
   11310   11307      57   11313   11307      57   11313   11310      58   11319
   11316      57   11322   11316      57   11322   11319      58   11328   11325
      57   11331   11325      57   11331   11328      58   11337   11334      57
   11340   11334      57   11340   11337      58   11346   11343      57   11349
   11343      57   11349   11346      58   11355   11352      57   11358   11352
      57   11358   11355      58   11364   11361      57   11367   11361      57
   11367   11364      58   11373   11370      57   11376   11370      57   11376
   11373      58   11382   11379      57   11385   11379      57   11385   11382
      58   11391   11388      57   11394   11388      57   11394   11391      58
   11400   11397      57   11403   11397      57   11403   11400      58   11409
   11406      57   11412   11406      57   11412   11409      58   11418   11415
      57   11421   11415      57   11421   11418      58   11427   11424      57
   11430   11424      57   11430   11427      58   11436   11433      57   11439
   11433      57   11439   11436      58   11445   11442      57   11448   11442
      57   11448   11445      58   11454   11451      57   11457   11451      57
   11457   11454      58   11463   11460      57   11466   11460      57   11466
   11463      58   11472   11469      57   11475   11469      57   11475   11472
      58   11481   11478      57   11484   11478      57   11484   11481      58
   11490   11487      57   11493   11487      57   11493   11490      58   11499
   11496      57   11502   11496      57   11502   11499      58   11508   11505
      57   11511   11505      57   11511   11508      58   11517   11514      57
   11520   11514      57   11520   11517      58   11526   11523      57   11529
   11523      57   11529   11526      58   11535   11532      57   11538   11532
      57   11538   11535      58   11544   11541      57   11547   11541      57
   11547   11544      58   11553   11550      57   11556   11550      57   11556
   11553      58   11562   11559      57   11565   11559      57   11565   11562
      58   11571   11568      57   11574   11568      57   11574   11571      58
   11580   11577      57   11583   11577      57   11583   11580      58   11589
   11586      57   11592   11586      57   11592   11589      58   11598   11595
      57   11601   11595      57   11601   11598      58   11607   11604      57
   11610   11604      57   11610   11607      58   11616   11613      57   11619
   11613      57   11619   11616      58   11625   11622      57   11628   11622
      57   11628   11625      58   11634   11631      57   11637   11631      57
   11637   11634      58   11643   11640      57   11646   11640      57   11646
   11643      58   11652   11649      57   11655   11649      57   11655   11652
      58   11661   11658      57   11664   11658      57   11664   11661      58
   11670   11667      57   11673   11667      57   11673   11670      58   11679
   11676      57   11682   11676      57   11682   11679      58   11688   11685
      57   11691   11685      57   11691   11688      58   11697   11694      57
   11700   11694      57   11700   11697      58   11706   11703      57   11709
   11703      57   11709   11706      58   11715   11712      57   11718   11712
      57   11718   11715      58   11724   11721      57   11727   11721      57
   11727   11724      58   11733   11730      57   11736   11730      57   11736
   11733      58   11742   11739      57   11745   11739      57   11745   11742
      58   11751   11748      57   11754   11748      57   11754   11751      58
   11760   11757      57   11763   11757      57   11763   11760      58   11769
   11766      57   11772   11766      57   11772   11769      58   11778   11775
      57   11781   11775      57   11781   11778      58   11787   11784      57
   11790   11784      57   11790   11787      58   11796   11793      57   11799
   11793      57   11799   11796      58   11805   11802      57   11808   11802
      57   11808   11805      58   11814   11811      57   11817   11811      57
   11817   11814      58   11823   11820      57   11826   11820      57   11826
   11823      58   11832   11829      57   11835   11829      57   11835   11832
      58   11841   11838      57   11844   11838      57   11844   11841      58
   11850   11847      57   11853   11847      57   11853   11850      58   11859
   11856      57   11862   11856      57   11862   11859      58   11868   11865
      57   11871   11865      57   11871   11868      58   11877   11874      57
   11880   11874      57   11880   11877      58   11886   11883      57   11889
   11883      57   11889   11886      58   11895   11892      57   11898   11892
      57   11898   11895      58   11904   11901      57   11907   11901      57
   11907   11904      58   11913   11910      57   11916   11910      57   11916
   11913      58   11922   11919      57   11925   11919      57   11925   11922
      58   11931   11928      57   11934   11928      57   11934   11931      58
   11940   11937      57   11943   11937      57   11943   11940      58   11949
   11946      57   11952   11946      57   11952   11949      58   11958   11955
      57   11961   11955      57   11961   11958      58   11967   11964      57
   11970   11964      57   11970   11967      58   11976   11973      57   11979
   11973      57   11979   11976      58   11985   11982      57   11988   11982
      57   11988   11985      58   11994   11991      57   11997   11991      57
   11997   11994      58   12003   12000      57   12006   12000      57   12006
   12003      58   12012   12009      57   12015   12009      57   12015   12012
      58   12021   12018      57   12024   12018      57   12024   12021      58
   12030   12027      57   12033   12027      57   12033   12030      58   12039
   12036      57   12042   12036      57   12042   12039      58   12048   12045
      57   12051   12045      57   12051   12048      58   12057   12054      57
   12060   12054      57   12060   12057      58   12066   12063      57   12069
   12063      57   12069   12066      58   12075   12072      57   12078   12072
      57   12078   12075      58   12084   12081      57   12087   12081      57
   12087   12084      58   12093   12090      57   12096   12090      57   12096
   12093      58   12102   12099      57   12105   12099      57   12105   12102
      58   12111   12108      57   12114   12108      57   12114   12111      58
   12120   12117      57   12123   12117      57   12123   12120      58   12129
   12126      57   12132   12126      57   12132   12129      58   12138   12135
      57   12141   12135      57   12141   12138      58   12147   12144      57
   12150   12144      57   12150   12147      58   12156   12153      57   12159
   12153      57   12159   12156      58   12165   12162      57   12168   12162
      57   12168   12165      58   12174   12171      57   12177   12171      57
   12177   12174      58   12183   12180      57   12186   12180      57   12186
   12183      58   12192   12189      57   12195   12189      57   12195   12192
      58   12201   12198      57   12204   12198      57   12204   12201      58
   12210   12207      57   12213   12207      57   12213   12210      58   12219
   12216      57   12222   12216      57   12222   12219      58   12228   12225
      57   12231   12225      57   12231   12228      58   12237   12234      57
   12240   12234      57   12240   12237      58   12246   12243      57   12249
   12243      57   12249   12246      58   12255   12252      57   12258   12252
      57   12258   12255      58   12264   12261      57   12267   12261      57
   12267   12264      58   12273   12270      57   12276   12270      57   12276
   12273      58   12282   12279      57   12285   12279      57   12285   12282
      58   12291   12288      57   12294   12288      57   12294   12291      58
   12300   12297      57   12303   12297      57   12303   12300      58   12309
   12306      57   12312   12306      57   12312   12309      58   12318   12315
      57   12321   12315      57   12321   12318      58   12327   12324      57
   12330   12324      57   12330   12327      58   12336   12333      57   12339
   12333      57   12339   12336      58   12345   12342      57   12348   12342
      57   12348   12345      58   12354   12351      57   12357   12351      57
   12357   12354      58   12363   12360      57   12366   12360      57   12366
   12363      58   12372   12369      57   12375   12369      57   12375   12372
      58   12381   12378      57   12384   12378      57   12384   12381      58
   12390   12387      57   12393   12387      57   12393   12390      58   12399
   12396      57   12402   12396      57   12402   12399      58   12408   12405
      57   12411   12405      57   12411   12408      58   12417   12414      57
   12420   12414      57   12420   12417      58   12426   12423      57   12429
   12423      57   12429   12426      58   12435   12432      57   12438   12432
      57   12438   12435      58   12444   12441      57   12447   12441      57
   12447   12444      58   12453   12450      57   12456   12450      57   12456
   12453      58   12462   12459      57   12465   12459      57   12465   12462
      58   12471   12468      57   12474   12468      57   12474   12471      58
   12480   12477      57   12483   12477      57   12483   12480      58   12489
   12486      57   12492   12486      57   12492   12489      58   12498   12495
      57   12501   12495      57   12501   12498      58   12507   12504      57
   12510   12504      57   12510   12507      58   12516   12513      57   12519
   12513      57   12519   12516      58   12525   12522      57   12528   12522
      57   12528   12525      58   12534   12531      57   12537   12531      57
   12537   12534      58   12543   12540      57   12546   12540      57   12546
   12543      58   12552   12549      57   12555   12549      57   12555   12552
      58   12561   12558      57   12564   12558      57   12564   12561      58
   12570   12567      57   12573   12567      57   12573   12570      58   12579
   12576      57   12582   12576      57   12582   12579      58   12588   12585
      57   12591   12585      57   12591   12588      58   12597   12594      57
   12600   12594      57   12600   12597      58   12606   12603      57   12609
   12603      57   12609   12606      58   12615   12612      57   12618   12612
      57   12618   12615      58   12624   12621      57   12627   12621      57
   12627   12624      58   12633   12630      57   12636   12630      57   12636
   12633      58   12642   12639      57   12645   12639      57   12645   12642
      58   12651   12648      57   12654   12648      57   12654   12651      58
   12660   12657      57   12663   12657      57   12663   12660      58   12669
   12666      57   12672   12666      57   12672   12669      58   12678   12675
      57   12681   12675      57   12681   12678      58   12687   12684      57
   12690   12684      57   12690   12687      58   12696   12693      57   12699
   12693      57   12699   12696      58   12705   12702      57   12708   12702
      57   12708   12705      58   12714   12711      57   12717   12711      57
   12717   12714      58   12723   12720      57   12726   12720      57   12726
   12723      58   12732   12729      57   12735   12729      57   12735   12732
      58   12741   12738      57   12744   12738      57   12744   12741      58
   12750   12747      57   12753   12747      57   12753   12750      58   12759
   12756      57   12762   12756      57   12762   12759      58   12768   12765
      57   12771   12765      57   12771   12768      58   12777   12774      57
   12780   12774      57   12780   12777      58   12786   12783      57   12789
   12783      57   12789   12786      58   12795   12792      57   12798   12792
      57   12798   12795      58   12804   12801      57   12807   12801      57
   12807   12804      58   12813   12810      57   12816   12810      57   12816
   12813      58   12822   12819      57   12825   12819      57   12825   12822
      58   12831   12828      57   12834   12828      57   12834   12831      58
   12840   12837      57   12843   12837      57   12843   12840      58   12849
   12846      57   12852   12846      57   12852   12849      58   12858   12855
      57   12861   12855      57   12861   12858      58   12867   12864      57
   12870   12864      57   12870   12867      58   12876   12873      57   12879
   12873      57   12879   12876      58   12885   12882      57   12888   12882
      57   12888   12885      58   12894   12891      57   12897   12891      57
   12897   12894      58   12903   12900      57   12906   12900      57   12906
   12903      58   12912   12909      57   12915   12909      57   12915   12912
      58   12921   12918      57   12924   12918      57   12924   12921      58
   12930   12927      57   12933   12927      57   12933   12930      58   12939
   12936      57   12942   12936      57   12942   12939      58   12948   12945
      57   12951   12945      57   12951   12948      58   12957   12954      57
   12960   12954      57   12960   12957      58   12966   12963      57   12969
   12963      57   12969   12966      58   12975   12972      57   12978   12972
      57   12978   12975      58   12984   12981      57   12987   12981      57
   12987   12984      58   12993   12990      57   12996   12990      57   12996
   12993      58   13002   12999      57   13005   12999      57   13005   13002
      58   13011   13008      57   13014   13008      57   13014   13011      58
   13020   13017      57   13023   13017      57   13023   13020      58   13029
   13026      57   13032   13026      57   13032   13029      58   13038   13035
      57   13041   13035      57   13041   13038      58   13047   13044      57
   13050   13044      57   13050   13047      58   13056   13053      57   13059
   13053      57   13059   13056      58   13065   13062      57   13068   13062
      57   13068   13065      58   13074   13071      57   13077   13071      57
   13077   13074      58   13083   13080      57   13086   13080      57   13086
   13083      58   13092   13089      57   13095   13089      57   13095   13092
      58   13101   13098      57   13104   13098      57   13104   13101      58
   13110   13107      57   13113   13107      57   13113   13110      58   13119
   13116      57   13122   13116      57   13122   13119      58   13128   13125
      57   13131   13125      57   13131   13128      58   13137   13134      57
   13140   13134      57   13140   13137      58   13146   13143      57   13149
   13143      57   13149   13146      58   13155   13152      57   13158   13152
      57   13158   13155      58   13164   13161      57   13167   13161      57
   13167   13164      58   13173   13170      57   13176   13170      57   13176
   13173      58   13182   13179      57   13185   13179      57   13185   13182
      58   13191   13188      57   13194   13188      57   13194   13191      58
   13200   13197      57   13203   13197      57   13203   13200      58   13209
   13206      57   13212   13206      57   13212   13209      58   13218   13215
      57   13221   13215      57   13221   13218      58   13227   13224      57
   13230   13224      57   13230   13227      58   13236   13233      57   13239
   13233      57   13239   13236      58   13245   13242      57   13248   13242
      57   13248   13245      58   13254   13251      57   13257   13251      57
   13257   13254      58   13263   13260      57   13266   13260      57   13266
   13263      58   13272   13269      57   13275   13269      57   13275   13272
      58   13281   13278      57   13284   13278      57   13284   13281      58
   13290   13287      57   13293   13287      57   13293   13290      58   13299
   13296      57   13302   13296      57   13302   13299      58   13308   13305
      57   13311   13305      57   13311   13308      58   13317   13314      57
   13320   13314      57   13320   13317      58   13326   13323      57   13329
   13323      57   13329   13326      58   13335   13332      57   13338   13332
      57   13338   13335      58   13344   13341      57   13347   13341      57
   13347   13344      58   13353   13350      57   13356   13350      57   13356
   13353      58   13362   13359      57   13365   13359      57   13365   13362
      58   13371   13368      57   13374   13368      57   13374   13371      58
   13380   13377      57   13383   13377      57   13383   13380      58   13389
   13386      57   13392   13386      57   13392   13389      58   13398   13395
      57   13401   13395      57   13401   13398      58   13407   13404      57
   13410   13404      57   13410   13407      58   13416   13413      57   13419
   13413      57   13419   13416      58   13425   13422      57   13428   13422
      57   13428   13425      58   13434   13431      57   13437   13431      57
   13437   13434      58   13443   13440      57   13446   13440      57   13446
   13443      58   13452   13449      57   13455   13449      57   13455   13452
      58   13461   13458      57   13464   13458      57   13464   13461      58
   13470   13467      57   13473   13467      57   13473   13470      58   13479
   13476      57   13482   13476      57   13482   13479      58   13488   13485
      57   13491   13485      57   13491   13488      58   13497   13494      57
   13500   13494      57   13500   13497      58   13506   13503      57   13509
   13503      57   13509   13506      58   13515   13512      57   13518   13512
      57   13518   13515      58   13524   13521      57   13527   13521      57
   13527   13524      58   13533   13530      57   13536   13530      57   13536
   13533      58   13542   13539      57   13545   13539      57   13545   13542
      58   13551   13548      57   13554   13548      57   13554   13551      58
   13560   13557      57   13563   13557      57   13563   13560      58   13569
   13566      57   13572   13566      57   13572   13569      58   13578   13575
      57   13581   13575      57   13581   13578      58   13587   13584      57
   13590   13584      57   13590   13587      58   13596   13593      57   13599
   13593      57   13599   13596      58   13605   13602      57   13608   13602
      57   13608   13605      58   13614   13611      57   13617   13611      57
   13617   13614      58   13623   13620      57   13626   13620      57   13626
   13623      58   13632   13629      57   13635   13629      57   13635   13632
      58   13641   13638      57   13644   13638      57   13644   13641      58
   13650   13647      57   13653   13647      57   13653   13650      58   13659
   13656      57   13662   13656      57   13662   13659      58   13668   13665
      57   13671   13665      57   13671   13668      58   13677   13674      57
   13680   13674      57   13680   13677      58   13686   13683      57   13689
   13683      57   13689   13686      58   13695   13692      57   13698   13692
      57   13698   13695      58   13704   13701      57   13707   13701      57
   13707   13704      58   13713   13710      57   13716   13710      57   13716
   13713      58   13722   13719      57   13725   13719      57   13725   13722
      58   13731   13728      57   13734   13728      57   13734   13731      58
   13740   13737      57   13743   13737      57   13743   13740      58   13749
   13746      57   13752   13746      57   13752   13749      58   13758   13755
      57   13761   13755      57   13761   13758      58   13767   13764      57
   13770   13764      57   13770   13767      58   13776   13773      57   13779
   13773      57   13779   13776      58   13785   13782      57   13788   13782
      57   13788   13785      58   13794   13791      57   13797   13791      57
   13797   13794      58   13803   13800      57   13806   13800      57   13806
   13803      58   13812   13809      57   13815   13809      57   13815   13812
      58   13821   13818      57   13824   13818      57   13824   13821      58
   13830   13827      57   13833   13827      57   13833   13830      58   13839
   13836      57   13842   13836      57   13842   13839      58   13848   13845
      57   13851   13845      57   13851   13848      58   13857   13854      57
   13860   13854      57   13860   13857      58   13866   13863      57   13869
   13863      57   13869   13866      58   13875   13872      57   13878   13872
      57   13878   13875      58   13884   13881      57   13887   13881      57
   13887   13884      58   13893   13890      57   13896   13890      57   13896
   13893      58   13902   13899      57   13905   13899      57   13905   13902
      58   13911   13908      57   13914   13908      57   13914   13911      58
   13920   13917      57   13923   13917      57   13923   13920      58   13929
   13926      57   13932   13926      57   13932   13929      58   13938   13935
      57   13941   13935      57   13941   13938      58   13947   13944      57
   13950   13944      57   13950   13947      58   13956   13953      57   13959
   13953      57   13959   13956      58   13965   13962      57   13968   13962
      57   13968   13965      58   13974   13971      57   13977   13971      57
   13977   13974      58   13983   13980      57   13986   13980      57   13986
   13983      58   13992   13989      57   13995   13989      57   13995   13992
      58   14001   13998      57   14004   13998      57   14004   14001      58
   14010   14007      57   14013   14007      57   14013   14010      58   14019
   14016      57   14022   14016      57   14022   14019      58   14028   14025
      57   14031   14025      57   14031   14028      58   14037   14034      57
   14040   14034      57   14040   14037      58   14046   14043      57   14049
   14043      57   14049   14046      58   14055   14052      57   14058   14052
      57   14058   14055      58   14064   14061      57   14067   14061      57
   14067   14064      58   14073   14070      57   14076   14070      57   14076
   14073      58   14082   14079      57   14085   14079      57   14085   14082
      58   14091   14088      57   14094   14088      57   14094   14091      58
   14100   14097      57   14103   14097      57   14103   14100      58   14109
   14106      57   14112   14106      57   14112   14109      58   14118   14115
      57   14121   14115      57   14121   14118      58   14127   14124      57
   14130   14124      57   14130   14127      58   14136   14133      57   14139
   14133      57   14139   14136      58   14145   14142      57   14148   14142
      57   14148   14145      58   14154   14151      57   14157   14151      57
   14157   14154      58   14163   14160      57   14166   14160      57   14166
   14163      58   14172   14169      57   14175   14169      57   14175   14172
      58   14181   14178      57   14184   14178      57   14184   14181      58
   14190   14187      57   14193   14187      57   14193   14190      58   14199
   14196      57   14202   14196      57   14202   14199      58   14208   14205
      57   14211   14205      57   14211   14208      58   14217   14214      57
   14220   14214      57   14220   14217      58   14226   14223      57   14229
   14223      57   14229   14226      58   14235   14232      57   14238   14232
      57   14238   14235      58   14244   14241      57   14247   14241      57
   14247   14244      58   14253   14250      57   14256   14250      57   14256
   14253      58   14262   14259      57   14265   14259      57   14265   14262
      58   14271   14268      57   14274   14268      57   14274   14271      58
   14280   14277      57   14283   14277      57   14283   14280      58   14289
   14286      57   14292   14286      57   14292   14289      58   14298   14295
      57   14301   14295      57   14301   14298      58   14307   14304      57
   14310   14304      57   14310   14307      58   14316   14313      57   14319
   14313      57   14319   14316      58   14325   14322      57   14328   14322
      57   14328   14325      58   14334   14331      57   14337   14331      57
   14337   14334      58   14343   14340      57   14346   14340      57   14346
   14343      58   14352   14349      57   14355   14349      57   14355   14352
      58   14361   14358      57   14364   14358      57   14364   14361      58
   14370   14367      57   14373   14367      57   14373   14370      58   14379
   14376      57   14382   14376      57   14382   14379      58   14388   14385
      57   14391   14385      57   14391   14388      58   14397   14394      57
   14400   14394      57   14400   14397      58   14406   14403      57   14409
   14403      57   14409   14406      58   14415   14412      57   14418   14412
      57   14418   14415      58   14424   14421      57   14427   14421      57
   14427   14424      58   14433   14430      57   14436   14430      57   14436
   14433      58   14442   14439      57   14445   14439      57   14445   14442
      58   14451   14448      57   14454   14448      57   14454   14451      58
   14460   14457      57   14463   14457      57   14463   14460      58   14469
   14466      57   14472   14466      57   14472   14469      58   14478   14475
      57   14481   14475      57   14481   14478      58   14487   14484      57
   14490   14484      57   14490   14487      58   14496   14493      57   14499
   14493      57   14499   14496      58   14505   14502      57   14508   14502
      57   14508   14505      58   14514   14511      57   14517   14511      57
   14517   14514      58   14523   14520      57   14526   14520      57   14526
   14523      58   14532   14529      57   14535   14529      57   14535   14532
      58   14541   14538      57   14544   14538      57   14544   14541      58
   14550   14547      57   14553   14547      57   14553   14550      58   14559
   14556      57   14562   14556      57   14562   14559      58   14568   14565
      57   14571   14565      57   14571   14568      58   14577   14574      57
   14580   14574      57   14580   14577      58   14586   14583      57   14589
   14583      57   14589   14586      58   14595   14592      57   14598   14592
      57   14598   14595      58   14604   14601      57   14607   14601      57
   14607   14604      58   14613   14610      57   14616   14610      57   14616
   14613      58   14622   14619      57   14625   14619      57   14625   14622
      58   14631   14628      57   14634   14628      57   14634   14631      58
   14640   14637      57   14643   14637      57   14643   14640      58   14649
   14646      57   14652   14646      57   14652   14649      58   14658   14655
      57   14661   14655      57   14661   14658      58   14667   14664      57
   14670   14664      57   14670   14667      58   14676   14673      57   14679
   14673      57   14679   14676      58   14685   14682      57   14688   14682
      57   14688   14685      58   14694   14691      57   14697   14691      57
   14697   14694      58   14703   14700      57   14706   14700      57   14706
   14703      58   14712   14709      57   14715   14709      57   14715   14712
      58   14721   14718      57   14724   14718      57   14724   14721      58
   14730   14727      57   14733   14727      57   14733   14730      58   14739
   14736      57   14742   14736      57   14742   14739      58   14748   14745
      57   14751   14745      57   14751   14748      58   14757   14754      57
   14760   14754      57   14760   14757      58   14766   14763      57   14769
   14763      57   14769   14766      58   14775   14772      57   14778   14772
      57   14778   14775      58   14784   14781      57   14787   14781      57
   14787   14784      58   14793   14790      57   14796   14790      57   14796
   14793      58   14802   14799      57   14805   14799      57   14805   14802
      58   14811   14808      57   14814   14808      57   14814   14811      58
   14820   14817      57   14823   14817      57   14823   14820      58   14829
   14826      57   14832   14826      57   14832   14829      58   14838   14835
      57   14841   14835      57   14841   14838      58   14847   14844      57
   14850   14844      57   14850   14847      58   14856   14853      57   14859
   14853      57   14859   14856      58   14865   14862      57   14868   14862
      57   14868   14865      58   14874   14871      57   14877   14871      57
   14877   14874      58   14883   14880      57   14886   14880      57   14886
   14883      58   14892   14889      57   14895   14889      57   14895   14892
      58   14901   14898      57   14904   14898      57   14904   14901      58
   14910   14907      57   14913   14907      57   14913   14910      58   14919
   14916      57   14922   14916      57   14922   14919      58   14928   14925
      57   14931   14925      57   14931   14928      58   14937   14934      57
   14940   14934      57   14940   14937      58   14946   14943      57   14949
   14943      57   14949   14946      58   14955   14952      57   14958   14952
      57   14958   14955      58   14964   14961      57   14967   14961      57
   14967   14964      58   14973   14970      57   14976   14970      57   14976
   14973      58   14982   14979      57   14985   14979      57   14985   14982
      58   14991   14988      57   14994   14988      57   14994   14991      58
   15000   14997      57   15003   14997      57   15003   15000      58   15009
   15006      57   15012   15006      57   15012   15009      58   15018   15015
      57   15021   15015      57   15021   15018      58   15027   15024      57
   15030   15024      57   15030   15027      58   15036   15033      57   15039
   15033      57   15039   15036      58   15045   15042      57   15048   15042
      57   15048   15045      58   15054   15051      57   15057   15051      57
   15057   15054      58   15063   15060      57   15066   15060      57   15066
   15063      58   15072   15069      57   15075   15069      57   15075   15072
      58   15081   15078      57   15084   15078      57   15084   15081      58
   15090   15087      57   15093   15087      57   15093   15090      58   15099
   15096      57   15102   15096      57   15102   15099      58   15108   15105
      57   15111   15105      57   15111   15108      58   15117   15114      57
   15120   15114      57   15120   15117      58   15126   15123      57   15129
   15123      57   15129   15126      58   15135   15132      57   15138   15132
      57   15138   15135      58   15144   15141      57   15147   15141      57
   15147   15144      58   15153   15150      57   15156   15150      57   15156
   15153      58   15162   15159      57   15165   15159      57   15165   15162
      58   15171   15168      57   15174   15168      57   15174   15171      58
   15180   15177      57   15183   15177      57   15183   15180      58   15189
   15186      57   15192   15186      57   15192   15189      58   15198   15195
      57   15201   15195      57   15201   15198      58   15207   15204      57
   15210   15204      57   15210   15207      58   15216   15213      57   15219
   15213      57   15219   15216      58   15225   15222      57   15228   15222
      57   15228   15225      58   15234   15231      57   15237   15231      57
   15237   15234      58   15243   15240      57   15246   15240      57   15246
   15243      58   15252   15249      57   15255   15249      57   15255   15252
      58   15261   15258      57   15264   15258      57   15264   15261      58
   15270   15267      57   15273   15267      57   15273   15270      58   15279
   15276      57   15282   15276      57   15282   15279      58   15288   15285
      57   15291   15285      57   15291   15288      58   15297   15294      57
   15300   15294      57   15300   15297      58   15306   15303      57   15309
   15303      57   15309   15306      58   15315   15312      57   15318   15312
      57   15318   15315      58   15324   15321      57   15327   15321      57
   15327   15324      58   15333   15330      57   15336   15330      57   15336
   15333      58   15342   15339      57   15345   15339      57   15345   15342
      58   15351   15348      57   15354   15348      57   15354   15351      58
   15360   15357      57   15363   15357      57   15363   15360      58   15369
   15366      57   15372   15366      57   15372   15369      58   15378   15375
      57   15381   15375      57   15381   15378      58   15387   15384      57
   15390   15384      57   15390   15387      58   15396   15393      57   15399
   15393      57   15399   15396      58   15405   15402      57   15408   15402
      57   15408   15405      58   15414   15411      57   15417   15411      57
   15417   15414      58   15423   15420      57   15426   15420      57   15426
   15423      58   15432   15429      57   15435   15429      57   15435   15432
      58   15441   15438      57   15444   15438      57   15444   15441      58
   15450   15447      57   15453   15447      57   15453   15450      58   15459
   15456      57   15462   15456      57   15462   15459      58   15468   15465
      57   15471   15465      57   15471   15468      58   15477   15474      57
   15480   15474      57   15480   15477      58   15486   15483      57   15489
   15483      57   15489   15486      58   15495   15492      57   15498   15492
      57   15498   15495      58   15504   15501      57   15507   15501      57
   15507   15504      58   15513   15510      57   15516   15510      57   15516
   15513      58   15522   15519      57   15525   15519      57   15525   15522
      58   15531   15528      57   15534   15528      57   15534   15531      58
   15540   15537      57   15543   15537      57   15543   15540      58   15549
   15546      57   15552   15546      57   15552   15549      58   15558   15555
      57   15561   15555      57   15561   15558      58   15567   15564      57
   15570   15564      57   15570   15567      58   15576   15573      57   15579
   15573      57   15579   15576      58   15585   15582      57   15588   15582
      57   15588   15585      58   15594   15591      57   15597   15591      57
   15597   15594      58   15603   15600      57   15606   15600      57   15606
   15603      58   15612   15609      57   15615   15609      57   15615   15612
      58   15621   15618      57   15624   15618      57   15624   15621      58
   15630   15627      57   15633   15627      57   15633   15630      58   15639
   15636      57   15642   15636      57   15642   15639      58   15648   15645
      57   15651   15645      57   15651   15648      58   15657   15654      57
   15660   15654      57   15660   15657      58   15666   15663      57   15669
   15663      57   15669   15666      58   15675   15672      57   15678   15672
      57   15678   15675      58   15684   15681      57   15687   15681      57
   15687   15684      58   15693   15690      57   15696   15690      57   15696
   15693      58   15702   15699      57   15705   15699      57   15705   15702
      58   15711   15708      57   15714   15708      57   15714   15711      58
   15720   15717      57   15723   15717      57   15723   15720      58   15729
   15726      57   15732   15726      57   15732   15729      58   15738   15735
      57   15741   15735      57   15741   15738      58   15747   15744      57
   15750   15744      57   15750   15747      58   15756   15753      57   15759
   15753      57   15759   15756      58   15765   15762      57   15768   15762
      57   15768   15765      58   15774   15771      57   15777   15771      57
   15777   15774      58   15783   15780      57   15786   15780      57   15786
   15783      58   15792   15789      57   15795   15789      57   15795   15792
      58   15801   15798      57   15804   15798      57   15804   15801      58
   15810   15807      57   15813   15807      57   15813   15810      58   15819
   15816      57   15822   15816      57   15822   15819      58   15828   15825
      57   15831   15825      57   15831   15828      58   15837   15834      57
   15840   15834      57   15840   15837      58   15846   15843      57   15849
   15843      57   15849   15846      58   15855   15852      57   15858   15852
      57   15858   15855      58   15864   15861      57   15867   15861      57
   15867   15864      58   15873   15870      57   15876   15870      57   15876
   15873      58   15882   15879      57   15885   15879      57   15885   15882
      58   15891   15888      57   15894   15888      57   15894   15891      58
   15900   15897      57   15903   15897      57   15903   15900      58   15909
   15906      57   15912   15906      57   15912   15909      58   15918   15915
      57   15921   15915      57   15921   15918      58   15927   15924      57
   15930   15924      57   15930   15927      58   15936   15933      57   15939
   15933      57   15939   15936      58   15945   15942      57   15948   15942
      57   15948   15945      58   15954   15951      57   15957   15951      57
   15957   15954      58   15963   15960      57   15966   15960      57   15966
   15963      58   15972   15969      57   15975   15969      57   15975   15972
      58   15981   15978      57   15984   15978      57   15984   15981      58
   15990   15987      57   15993   15987      57   15993   15990      58   15999
   15996      57   16002   15996      57   16002   15999      58   16008   16005
      57   16011   16005      57   16011   16008      58   16017   16014      57
   16020   16014      57   16020   16017      58   16026   16023      57   16029
   16023      57   16029   16026      58   16035   16032      57   16038   16032
      57   16038   16035      58   16044   16041      57   16047   16041      57
   16047   16044      58   16053   16050      57   16056   16050      57   16056
   16053      58   16062   16059      57   16065   16059      57   16065   16062
      58   16071   16068      57   16074   16068      57   16074   16071      58
   16080   16077      57   16083   16077      57   16083   16080      58   16089
   16086      57   16092   16086      57   16092   16089      58   16098   16095
      57   16101   16095      57   16101   16098      58   16107   16104      57
   16110   16104      57   16110   16107      58   16116   16113      57   16119
   16113      57   16119   16116      58   16125   16122      57   16128   16122
      57   16128   16125      58   16134   16131      57   16137   16131      57
   16137   16134      58   16143   16140      57   16146   16140      57   16146
   16143      58   16152   16149      57   16155   16149      57   16155   16152
      58   16161   16158      57   16164   16158      57   16164   16161      58
   16170   16167      57   16173   16167      57   16173   16170      58   16179
   16176      57   16182   16176      57   16182   16179      58   16188   16185
      57   16191   16185      57   16191   16188      58   16197   16194      57
   16200   16194      57   16200   16197      58   16206   16203      57   16209
   16203      57   16209   16206      58   16215   16212      57   16218   16212
      57   16218   16215      58   16224   16221      57   16227   16221      57
   16227   16224      58   16233   16230      57   16236   16230      57   16236
   16233      58   16242   16239      57   16245   16239      57   16245   16242
      58   16251   16248      57   16254   16248      57   16254   16251      58
   16260   16257      57   16263   16257      57   16263   16260      58   16269
   16266      57   16272   16266      57   16272   16269      58   16278   16275
      57   16281   16275      57   16281   16278      58   16287   16284      57
   16290   16284      57   16290   16287      58   16296   16293      57   16299
   16293      57   16299   16296      58   16305   16302      57   16308   16302
      57   16308   16305      58   16314   16311      57   16317   16311      57
   16317   16314      58   16323   16320      57   16326   16320      57   16326
   16323      58   16332   16329      57   16335   16329      57   16335   16332
      58   16341   16338      57   16344   16338      57   16344   16341      58
   16350   16347      57   16353   16347      57   16353   16350      58   16359
   16356      57   16362   16356      57   16362   16359      58   16368   16365
      57   16371   16365      57   16371   16368      58   16377   16374      57
   16380   16374      57   16380   16377      58   16386   16383      57   16389
   16383      57   16389   16386      58   16395   16392      57   16398   16392
      57   16398   16395      58   16404   16401      57   16407   16401      57
   16407   16404      58   16413   16410      57   16416   16410      57   16416
   16413      58   16422   16419      57   16425   16419      57   16425   16422
      58   16431   16428      57   16434   16428      57   16434   16431      58
   16440   16437      57   16443   16437      57   16443   16440      58   16449
   16446      57   16452   16446      57   16452   16449      58   16458   16455
      57   16461   16455      57   16461   16458      58   16467   16464      57
   16470   16464      57   16470   16467      58   16476   16473      57   16479
   16473      57   16479   16476      58   16485   16482      57   16488   16482
      57   16488   16485      58   16494   16491      57   16497   16491      57
   16497   16494      58   16503   16500      57   16506   16500      57   16506
   16503      58   16512   16509      57   16515   16509      57   16515   16512
      58   16521   16518      57   16524   16518      57   16524   16521      58
   16530   16527      57   16533   16527      57   16533   16530      58   16539
   16536      57   16542   16536      57   16542   16539      58   16548   16545
      57   16551   16545      57   16551   16548      58   16557   16554      57
   16560   16554      57   16560   16557      58   16566   16563      57   16569
   16563      57   16569   16566      58   16575   16572      57   16578   16572
      57   16578   16575      58   16584   16581      57   16587   16581      57
   16587   16584      58   16593   16590      57   16596   16590      57   16596
   16593      58   16602   16599      57   16605   16599      57   16605   16602
      58   16611   16608      57   16614   16608      57   16614   16611      58
   16620   16617      57   16623   16617      57   16623   16620      58   16629
   16626      57   16632   16626      57   16632   16629      58   16638   16635
      57   16641   16635      57   16641   16638      58   16647   16644      57
   16650   16644      57   16650   16647      58   16656   16653      57   16659
   16653      57   16659   16656      58   16665   16662      57   16668   16662
      57   16668   16665      58   16674   16671      57   16677   16671      57
   16677   16674      58   16683   16680      57   16686   16680      57   16686
   16683      58   16692   16689      57   16695   16689      57   16695   16692
      58   16701   16698      57   16704   16698      57   16704   16701      58
   16710   16707      57   16713   16707      57   16713   16710      58   16719
   16716      57   16722   16716      57   16722   16719      58   16728   16725
      57   16731   16725      57   16731   16728      58   16737   16734      57
   16740   16734      57   16740   16737      58   16746   16743      57   16749
   16743      57   16749   16746      58   16755   16752      57   16758   16752
      57   16758   16755      58   16764   16761      57   16767   16761      57
   16767   16764      58   16773   16770      57   16776   16770      57   16776
   16773      58   16782   16779      57   16785   16779      57   16785   16782
      58   16791   16788      57   16794   16788      57   16794   16791      58
   16800   16797      57   16803   16797      57   16803   16800      58   16809
   16806      57   16812   16806      57   16812   16809      58   16818   16815
      57   16821   16815      57   16821   16818      58   16827   16824      57
   16830   16824      57   16830   16827      58   16836   16833      57   16839
   16833      57   16839   16836      58   16845   16842      57   16848   16842
      57   16848   16845      58   16854   16851      57   16857   16851      57
   16857   16854      58   16863   16860      57   16866   16860      57   16866
   16863      58   16872   16869      57   16875   16869      57   16875   16872
      58   16881   16878      57   16884   16878      57   16884   16881      58
   16890   16887      57   16893   16887      57   16893   16890      58   16899
   16896      57   16902   16896      57   16902   16899      58   16908   16905
      57   16911   16905      57   16911   16908      58   16917   16914      57
   16920   16914      57   16920   16917      58   16926   16923      57   16929
   16923      57   16929   16926      58   16935   16932      57   16938   16932
      57   16938   16935      58   16944   16941      57   16947   16941      57
   16947   16944      58   16953   16950      57   16956   16950      57   16956
   16953      58   16962   16959      57   16965   16959      57   16965   16962
      58   16971   16968      57   16974   16968      57   16974   16971      58
   16980   16977      57   16983   16977      57   16983   16980      58   16989
   16986      57   16992   16986      57   16992   16989      58   16998   16995
      57   17001   16995      57   17001   16998      58   17007   17004      57
   17010   17004      57   17010   17007      58   17016   17013      57   17019
   17013      57   17019   17016      58   17025   17022      57   17028   17022
      57   17028   17025      58   17034   17031      57   17037   17031      57
   17037   17034      58   17043   17040      57   17046   17040      57   17046
   17043      58   17052   17049      57   17055   17049      57   17055   17052
      58   17061   17058      57   17064   17058      57   17064   17061      58
   17070   17067      57   17073   17067      57   17073   17070      58   17079
   17076      57   17082   17076      57   17082   17079      58   17088   17085
      57   17091   17085      57   17091   17088      58   17097   17094      57
   17100   17094      57   17100   17097      58   17106   17103      57   17109
   17103      57   17109   17106      58   17115   17112      57   17118   17112
      57   17118   17115      58   17124   17121      57   17127   17121      57
   17127   17124      58   17133   17130      57   17136   17130      57   17136
   17133      58   17142   17139      57   17145   17139      57   17145   17142
      58   17151   17148      57   17154   17148      57   17154   17151      58
   17160   17157      57   17163   17157      57   17163   17160      58   17169
   17166      57   17172   17166      57   17172   17169      58   17178   17175
      57   17181   17175      57   17181   17178      58   17187   17184      57
   17190   17184      57   17190   17187      58   17196   17193      57   17199
   17193      57   17199   17196      58   17205   17202      57   17208   17202
      57   17208   17205      58   17214   17211      57   17217   17211      57
   17217   17214      58   17223   17220      57   17226   17220      57   17226
   17223      58   17232   17229      57   17235   17229      57   17235   17232
      58   17241   17238      57   17244   17238      57   17244   17241      58
   17250   17247      57   17253   17247      57   17253   17250      58   17259
   17256      57   17262   17256      57   17262   17259      58   17268   17265
      57   17271   17265      57   17271   17268      58   17277   17274      57
   17280   17274      57   17280   17277      58   17286   17283      57   17289
   17283      57   17289   17286      58   17295   17292      57   17298   17292
      57   17298   17295      58   17304   17301      57   17307   17301      57
   17307   17304      58   17313   17310      57   17316   17310      57   17316
   17313      58   17322   17319      57   17325   17319      57   17325   17322
      58   17331   17328      57   17334   17328      57   17334   17331      58
   17340   17337      57   17343   17337      57   17343   17340      58   17349
   17346      57   17352   17346      57   17352   17349      58   17358   17355
      57   17361   17355      57   17361   17358      58   17367   17364      57
   17370   17364      57   17370   17367      58   17376   17373      57   17379
   17373      57   17379   17376      58   17385   17382      57   17388   17382
      57   17388   17385      58   17394   17391      57   17397   17391      57
   17397   17394      58   17403   17400      57   17406   17400      57   17406
   17403      58   17412   17409      57   17415   17409      57   17415   17412
      58   17421   17418      57   17424   17418      57   17424   17421      58
   17430   17427      57   17433   17427      57   17433   17430      58   17439
   17436      57   17442   17436      57   17442   17439      58   17448   17445
      57   17451   17445      57   17451   17448      58   17457   17454      57
   17460   17454      57   17460   17457      58   17466   17463      57   17469
   17463      57   17469   17466      58   17475   17472      57   17478   17472
      57   17478   17475      58   17484   17481      57   17487   17481      57
   17487   17484      58   17493   17490      57   17496   17490      57   17496
   17493      58   17502   17499      57   17505   17499      57   17505   17502
      58   17511   17508      57   17514   17508      57   17514   17511      58
   17520   17517      57   17523   17517      57   17523   17520      58   17529
   17526      57   17532   17526      57   17532   17529      58   17538   17535
      57   17541   17535      57   17541   17538      58   17547   17544      57
   17550   17544      57   17550   17547      58   17556   17553      57   17559
   17553      57   17559   17556      58   17565   17562      57   17568   17562
      57   17568   17565      58   17574   17571      57   17577   17571      57
   17577   17574      58   17583   17580      57   17586   17580      57   17586
   17583      58   17592   17589      57   17595   17589      57   17595   17592
      58   17601   17598      57   17604   17598      57   17604   17601      58
   17610   17607      57   17613   17607      57   17613   17610      58   17619
   17616      57   17622   17616      57   17622   17619      58   17628   17625
      57   17631   17625      57   17631   17628      58   17637   17634      57
   17640   17634      57   17640   17637      58   17646   17643      57   17649
   17643      57   17649   17646      58   17655   17652      57   17658   17652
      57   17658   17655      58   17664   17661      57   17667   17661      57
   17667   17664      58   17673   17670      57   17676   17670      57   17676
   17673      58   17682   17679      57   17685   17679      57   17685   17682
      58   17691   17688      57   17694   17688      57   17694   17691      58
   17700   17697      57   17703   17697      57   17703   17700      58   17709
   17706      57   17712   17706      57   17712   17709      58   17718   17715
      57   17721   17715      57   17721   17718      58   17727   17724      57
   17730   17724      57   17730   17727      58   17736   17733      57   17739
   17733      57   17739   17736      58   17745   17742      57   17748   17742
      57   17748   17745      58   17754   17751      57   17757   17751      57
   17757   17754      58   17763   17760      57   17766   17760      57   17766
   17763      58   17772   17769      57   17775   17769      57   17775   17772
      58   17781   17778      57   17784   17778      57   17784   17781      58
   17790   17787      57   17793   17787      57   17793   17790      58   17799
   17796      57   17802   17796      57   17802   17799      58   17808   17805
      57   17811   17805      57   17811   17808      58   17817   17814      57
   17820   17814      57   17820   17817      58   17826   17823      57   17829
   17823      57   17829   17826      58   17835   17832      57   17838   17832
      57   17838   17835      58   17844   17841      57   17847   17841      57
   17847   17844      58   17853   17850      57   17856   17850      57   17856
   17853      58   17862   17859      57   17865   17859      57   17865   17862
      58   17871   17868      57   17874   17868      57   17874   17871      58
   17880   17877      57   17883   17877      57   17883   17880      58   17889
   17886      57   17892   17886      57   17892   17889      58   17898   17895
      57   17901   17895      57   17901   17898      58   17907   17904      57
   17910   17904      57   17910   17907      58   17916   17913      57   17919
   17913      57   17919   17916      58   17925   17922      57   17928   17922
      57   17928   17925      58   17934   17931      57   17937   17931      57
   17937   17934      58   17943   17940      57   17946   17940      57   17946
   17943      58   17952   17949      57   17955   17949      57   17955   17952
      58   17961   17958      57   17964   17958      57   17964   17961      58
   17970   17967      57   17973   17967      57   17973   17970      58   17979
   17976      57   17982   17976      57   17982   17979      58   17988   17985
      57   17991   17985      57   17991   17988      58   17997   17994      57
   18000   17994      57   18000   17997      58   18006   18003      57   18009
   18003      57   18009   18006      58   18015   18012      57   18018   18012
      57   18018   18015      58   18024   18021      57   18027   18021      57
   18027   18024      58   18033   18030      57   18036   18030      57   18036
   18033      58   18042   18039      57   18045   18039      57   18045   18042
      58   18051   18048      57   18054   18048      57   18054   18051      58
   18060   18057      57   18063   18057      57   18063   18060      58   18069
   18066      57   18072   18066      57   18072   18069      58   18078   18075
      57   18081   18075      57   18081   18078      58   18087   18084      57
   18090   18084      57   18090   18087      58   18096   18093      57   18099
   18093      57   18099   18096      58   18105   18102      57   18108   18102
      57   18108   18105      58   18114   18111      57   18117   18111      57
   18117   18114      58   18123   18120      57   18126   18120      57   18126
   18123      58   18132   18129      57   18135   18129      57   18135   18132
      58   18141   18138      57   18144   18138      57   18144   18141      58
   18150   18147      57   18153   18147      57   18153   18150      58   18159
   18156      57   18162   18156      57   18162   18159      58   18168   18165
      57   18171   18165      57   18171   18168      58   18177   18174      57
   18180   18174      57   18180   18177      58   18186   18183      57   18189
   18183      57   18189   18186      58   18195   18192      57   18198   18192
      57   18198   18195      58   18204   18201      57   18207   18201      57
   18207   18204      58   18213   18210      57   18216   18210      57   18216
   18213      58   18222   18219      57   18225   18219      57   18225   18222
      58   18231   18228      57   18234   18228      57   18234   18231      58
   18240   18237      57   18243   18237      57   18243   18240      58   18249
   18246      57   18252   18246      57   18252   18249      58   18258   18255
      57   18261   18255      57   18261   18258      58   18267   18264      57
   18270   18264      57   18270   18267      58   18276   18273      57   18279
   18273      57   18279   18276      58   18285   18282      57   18288   18282
      57   18288   18285      58   18294   18291      57   18297   18291      57
   18297   18294      58   18303   18300      57   18306   18300      57   18306
   18303      58   18312   18309      57   18315   18309      57   18315   18312
      58   18321   18318      57   18324   18318      57   18324   18321      58
   18330   18327      57   18333   18327      57   18333   18330      58   18339
   18336      57   18342   18336      57   18342   18339      58   18348   18345
      57   18351   18345      57   18351   18348      58   18357   18354      57
   18360   18354      57   18360   18357      58   18366   18363      57   18369
   18363      57   18369   18366      58   18375   18372      57   18378   18372
      57   18378   18375      58   18384   18381      57   18387   18381      57
   18387   18384      58   18393   18390      57   18396   18390      57   18396
   18393      58   18402   18399      57   18405   18399      57   18405   18402
      58   18411   18408      57   18414   18408      57   18414   18411      58
   18420   18417      57   18423   18417      57   18423   18420      58   18429
   18426      57   18432   18426      57   18432   18429      58   18438   18435
      57   18441   18435      57   18441   18438      58   18447   18444      57
   18450   18444      57   18450   18447      58   18456   18453      57   18459
   18453      57   18459   18456      58   18465   18462      57   18468   18462
      57   18468   18465      58   18474   18471      57   18477   18471      57
   18477   18474      58   18483   18480      57   18486   18480      57   18486
   18483      58   18492   18489      57   18495   18489      57   18495   18492
      58   18501   18498      57   18504   18498      57   18504   18501      58
   18510   18507      57   18513   18507      57   18513   18510      58   18519
   18516      57   18522   18516      57   18522   18519      58   18528   18525
      57   18531   18525      57   18531   18528      58   18537   18534      57
   18540   18534      57   18540   18537      58   18546   18543      57   18549
   18543      57   18549   18546      58   18555   18552      57   18558   18552
      57   18558   18555      58   18564   18561      57   18567   18561      57
   18567   18564      58   18573   18570      57   18576   18570      57   18576
   18573      58   18582   18579      57   18585   18579      57   18585   18582
      58   18591   18588      57   18594   18588      57   18594   18591      58
   18600   18597      57   18603   18597      57   18603   18600      58   18609
   18606      57   18612   18606      57   18612   18609      58   18618   18615
      57   18621   18615      57   18621   18618      58   18627   18624      57
   18630   18624      57   18630   18627      58   18636   18633      57   18639
   18633      57   18639   18636      58   18645   18642      57   18648   18642
      57   18648   18645      58   18654   18651      57   18657   18651      57
   18657   18654      58   18663   18660      57   18666   18660      57   18666
   18663      58   18672   18669      57   18675   18669      57   18675   18672
      58   18681   18678      57   18684   18678      57   18684   18681      58
   18690   18687      57   18693   18687      57   18693   18690      58   18699
   18696      57   18702   18696      57   18702   18699      58   18708   18705
      57   18711   18705      57   18711   18708      58   18717   18714      57
   18720   18714      57   18720   18717      58   18726   18723      57   18729
   18723      57   18729   18726      58   18735   18732      57   18738   18732
      57   18738   18735      58   18744   18741      57   18747   18741      57
   18747   18744      58   18753   18750      57   18756   18750      57   18756
   18753      58   18762   18759      57   18765   18759      57   18765   18762
      58   18771   18768      57   18774   18768      57   18774   18771      58
   18780   18777      57   18783   18777      57   18783   18780      58   18789
   18786      57   18792   18786      57   18792   18789      58   18798   18795
      57   18801   18795      57   18801   18798      58   18807   18804      57
   18810   18804      57   18810   18807      58   18816   18813      57   18819
   18813      57   18819   18816      58   18825   18822      57   18828   18822
      57   18828   18825      58   18834   18831      57   18837   18831      57
   18837   18834      58   18843   18840      57   18846   18840      57   18846
   18843      58   18852   18849      57   18855   18849      57   18855   18852
      58   18861   18858      57   18864   18858      57   18864   18861      58
   18870   18867      57   18873   18867      57   18873   18870      58   18879
   18876      57   18882   18876      57   18882   18879      58   18888   18885
      57   18891   18885      57   18891   18888      58   18897   18894      57
   18900   18894      57   18900   18897      58   18906   18903      57   18909
   18903      57   18909   18906      58   18915   18912      57   18918   18912
      57   18918   18915      58   18924   18921      57   18927   18921      57
   18927   18924      58   18933   18930      57   18936   18930      57   18936
   18933      58   18942   18939      57   18945   18939      57   18945   18942
      58   18951   18948      57   18954   18948      57   18954   18951      58
   18960   18957      57   18963   18957      57   18963   18960      58   18969
   18966      57   18972   18966      57   18972   18969      58   18978   18975
      57   18981   18975      57   18981   18978      58   18987   18984      57
   18990   18984      57   18990   18987      58   18996   18993      57   18999
   18993      57   18999   18996      58   19005   19002      57   19008   19002
      57   19008   19005      58   19014   19011      57   19017   19011      57
   19017   19014      58   19023   19020      57   19026   19020      57   19026
   19023      58   19032   19029      57   19035   19029      57   19035   19032
      58   19041   19038      57   19044   19038      57   19044   19041      58
   19050   19047      57   19053   19047      57   19053   19050      58   19059
   19056      57   19062   19056      57   19062   19059      58   19068   19065
      57   19071   19065      57   19071   19068      58   19077   19074      57
   19080   19074      57   19080   19077      58   19086   19083      57   19089
   19083      57   19089   19086      58   19095   19092      57   19098   19092
      57   19098   19095      58   19104   19101      57   19107   19101      57
   19107   19104      58   19113   19110      57   19116   19110      57   19116
   19113      58   19122   19119      57   19125   19119      57   19125   19122
      58   19131   19128      57   19134   19128      57   19134   19131      58
   19140   19137      57   19143   19137      57   19143   19140      58   19149
   19146      57   19152   19146      57   19152   19149      58   19158   19155
      57   19161   19155      57   19161   19158      58   19167   19164      57
   19170   19164      57   19170   19167      58   19176   19173      57   19179
   19173      57   19179   19176      58   19185   19182      57   19188   19182
      57   19188   19185      58   19194   19191      57   19197   19191      57
   19197   19194      58   19203   19200      57   19206   19200      57   19206
   19203      58   19212   19209      57   19215   19209      57   19215   19212
      58   19221   19218      57   19224   19218      57   19224   19221      58
   19230   19227      57   19233   19227      57   19233   19230      58   19239
   19236      57   19242   19236      57   19242   19239      58   19248   19245
      57   19251   19245      57   19251   19248      58   19257   19254      57
   19260   19254      57   19260   19257      58   19266   19263      57   19269
   19263      57   19269   19266      58   19275   19272      57   19278   19272
      57   19278   19275      58   19284   19281      57   19287   19281      57
   19287   19284      58   19293   19290      57   19296   19290      57   19296
   19293      58   19302   19299      57   19305   19299      57   19305   19302
      58   19311   19308      57   19314   19308      57   19314   19311      58
   19320   19317      57   19323   19317      57   19323   19320      58   19329
   19326      57   19332   19326      57   19332   19329      58   19338   19335
      57   19341   19335      57   19341   19338      58   19347   19344      57
   19350   19344      57   19350   19347      58   19356   19353      57   19359
   19353      57   19359   19356      58   19365   19362      57   19368   19362
      57   19368   19365      58   19374   19371      57   19377   19371      57
   19377   19374      58   19383   19380      57   19386   19380      57   19386
   19383      58   19392   19389      57   19395   19389      57   19395   19392
      58   19401   19398      57   19404   19398      57   19404   19401      58
   19410   19407      57   19413   19407      57   19413   19410      58   19419
   19416      57   19422   19416      57   19422   19419      58   19428   19425
      57   19431   19425      57   19431   19428      58   19437   19434      57
   19440   19434      57   19440   19437      58   19446   19443      57   19449
   19443      57   19449   19446      58   19455   19452      57   19458   19452
      57   19458   19455      58   19464   19461      57   19467   19461      57
   19467   19464      58   19473   19470      57   19476   19470      57   19476
   19473      58   19482   19479      57   19485   19479      57   19485   19482
      58   19491   19488      57   19494   19488      57   19494   19491      58
   19500   19497      57   19503   19497      57   19503   19500      58   19509
   19506      57   19512   19506      57   19512   19509      58   19518   19515
      57   19521   19515      57   19521   19518      58   19527   19524      57
   19530   19524      57   19530   19527      58   19536   19533      57   19539
   19533      57   19539   19536      58   19545   19542      57   19548   19542
      57   19548   19545      58   19554   19551      57   19557   19551      57
   19557   19554      58   19563   19560      57   19566   19560      57   19566
   19563      58   19572   19569      57   19575   19569      57   19575   19572
      58   19581   19578      57   19584   19578      57   19584   19581      58
   19590   19587      57   19593   19587      57   19593   19590      58   19599
   19596      57   19602   19596      57   19602   19599      58   19608   19605
      57   19611   19605      57   19611   19608      58   19617   19614      57
   19620   19614      57   19620   19617      58   19626   19623      57   19629
   19623      57   19629   19626      58   19635   19632      57   19638   19632
      57   19638   19635      58   19644   19641      57   19647   19641      57
   19647   19644      58   19653   19650      57   19656   19650      57   19656
   19653      58   19662   19659      57   19665   19659      57   19665   19662
      58   19671   19668      57   19674   19668      57   19674   19671      58
   19680   19677      57   19683   19677      57   19683   19680      58   19689
   19686      57   19692   19686      57   19692   19689      58   19698   19695
      57   19701   19695      57   19701   19698      58   19707   19704      57
   19710   19704      57   19710   19707      58   19716   19713      57   19719
   19713      57   19719   19716      58   19725   19722      57   19728   19722
      57   19728   19725      58   19734   19731      57   19737   19731      57
   19737   19734      58   19743   19740      57   19746   19740      57   19746
   19743      58   19752   19749      57   19755   19749      57   19755   19752
      58   19761   19758      57   19764   19758      57   19764   19761      58
   19770   19767      57   19773   19767      57   19773   19770      58   19779
   19776      57   19782   19776      57   19782   19779      58   19788   19785
      57   19791   19785      57   19791   19788      58   19797   19794      57
   19800   19794      57   19800   19797      58   19806   19803      57   19809
   19803      57   19809   19806      58   19815   19812      57   19818   19812
      57   19818   19815      58   19824   19821      57   19827   19821      57
   19827   19824      58   19833   19830      57   19836   19830      57   19836
   19833      58   19842   19839      57   19845   19839      57   19845   19842
      58   19851   19848      57   19854   19848      57   19854   19851      58
   19860   19857      57   19863   19857      57   19863   19860      58   19869
   19866      57   19872   19866      57   19872   19869      58   19878   19875
      57   19881   19875      57   19881   19878      58   19887   19884      57
   19890   19884      57   19890   19887      58   19896   19893      57   19899
   19893      57   19899   19896      58   19905   19902      57   19908   19902
      57   19908   19905      58   19914   19911      57   19917   19911      57
   19917   19914      58   19923   19920      57   19926   19920      57   19926
   19923      58   19932   19929      57   19935   19929      57   19935   19932
      58   19941   19938      57   19944   19938      57   19944   19941      58
   19950   19947      57   19953   19947      57   19953   19950      58   19959
   19956      57   19962   19956      57   19962   19959      58   19968   19965
      57   19971   19965      57   19971   19968      58   19977   19974      57
   19980   19974      57   19980   19977      58   19986   19983      57   19989
   19983      57   19989   19986      58   19995   19992      57   19998   19992
      57   19998   19995      58   20004   20001      57   20007   20001      57
   20007   20004      58   20013   20010      57   20016   20010      57   20016
   20013      58   20022   20019      57   20025   20019      57   20025   20022
      58   20031   20028      57   20034   20028      57   20034   20031      58
   20040   20037      57   20043   20037      57   20043   20040      58   20049
   20046      57   20052   20046      57   20052   20049      58   20058   20055
      57   20061   20055      57   20061   20058      58   20067   20064      57
   20070   20064      57   20070   20067      58   20076   20073      57   20079
   20073      57   20079   20076      58   20085   20082      57   20088   20082
      57   20088   20085      58   20094   20091      57   20097   20091      57
   20097   20094      58   20103   20100      57   20106   20100      57   20106
   20103      58   20112   20109      57   20115   20109      57   20115   20112
      58   20121   20118      57   20124   20118      57   20124   20121      58
   20130   20127      57   20133   20127      57   20133   20130      58   20139
   20136      57   20142   20136      57   20142   20139      58   20148   20145
      57   20151   20145      57   20151   20148      58   20157   20154      57
   20160   20154      57   20160   20157      58   20166   20163      57   20169
   20163      57   20169   20166      58   20175   20172      57   20178   20172
      57   20178   20175      58   20184   20181      57   20187   20181      57
   20187   20184      58   20193   20190      57   20196   20190      57   20196
   20193      58   20202   20199      57   20205   20199      57   20205   20202
      58   20211   20208      57   20214   20208      57   20214   20211      58
   20220   20217      57   20223   20217      57   20223   20220      58   20229
   20226      57   20232   20226      57   20232   20229      58   20238   20235
      57   20241   20235      57   20241   20238      58   20247   20244      57
   20250   20244      57   20250   20247      58   20256   20253      57   20259
   20253      57   20259   20256      58   20265   20262      57   20268   20262
      57   20268   20265      58   20274   20271      57   20277   20271      57
   20277   20274      58   20283   20280      57   20286   20280      57   20286
   20283      58   20292   20289      57   20295   20289      57   20295   20292
      58   20301   20298      57   20304   20298      57   20304   20301      58
   20310   20307      57   20313   20307      57   20313   20310      58   20319
   20316      57   20322   20316      57   20322   20319      58   20328   20325
      57   20331   20325      57   20331   20328      58   20337   20334      57
   20340   20334      57   20340   20337      58   20346   20343      57   20349
   20343      57   20349   20346      58   20355   20352      57   20358   20352
      57   20358   20355      58   20364   20361      57   20367   20361      57
   20367   20364      58   20373   20370      57   20376   20370      57   20376
   20373      58   20382   20379      57   20385   20379      57   20385   20382
      58   20391   20388      57   20394   20388      57   20394   20391      58
   20400   20397      57   20403   20397      57   20403   20400      58   20409
   20406      57   20412   20406      57   20412   20409      58   20418   20415
      57   20421   20415      57   20421   20418      58   20427   20424      57
   20430   20424      57   20430   20427      58   20436   20433      57   20439
   20433      57   20439   20436      58   20445   20442      57   20448   20442
      57   20448   20445      58   20454   20451      57   20457   20451      57
   20457   20454      58   20463   20460      57   20466   20460      57   20466
   20463      58   20472   20469      57   20475   20469      57   20475   20472
      58   20481   20478      57   20484   20478      57   20484   20481      58
   20490   20487      57   20493   20487      57   20493   20490      58   20499
   20496      57   20502   20496      57   20502   20499      58   20508   20505
      57   20511   20505      57   20511   20508      58   20517   20514      57
   20520   20514      57   20520   20517      58   20526   20523      57   20529
   20523      57   20529   20526      58   20535   20532      57   20538   20532
      57   20538   20535      58   20544   20541      57   20547   20541      57
   20547   20544      58   20553   20550      57   20556   20550      57   20556
   20553      58   20562   20559      57   20565   20559      57   20565   20562
      58   20571   20568      57   20574   20568      57   20574   20571      58
   20580   20577      57   20583   20577      57   20583   20580      58   20589
   20586      57   20592   20586      57   20592   20589      58   20598   20595
      57   20601   20595      57   20601   20598      58   20607   20604      57
   20610   20604      57   20610   20607      58   20616   20613      57   20619
   20613      57   20619   20616      58   20625   20622      57   20628   20622
      57   20628   20625      58   20634   20631      57   20637   20631      57
   20637   20634      58   20643   20640      57   20646   20640      57   20646
   20643      58   20652   20649      57   20655   20649      57   20655   20652
      58   20661   20658      57   20664   20658      57   20664   20661      58
   20670   20667      57   20673   20667      57   20673   20670      58   20679
   20676      57   20682   20676      57   20682   20679      58   20688   20685
      57   20691   20685      57   20691   20688      58   20697   20694      57
   20700   20694      57   20700   20697      58   20706   20703      57   20709
   20703      57   20709   20706      58   20715   20712      57   20718   20712
      57   20718   20715      58   20724   20721      57   20727   20721      57
   20727   20724      58   20733   20730      57   20736   20730      57   20736
   20733      58   20742   20739      57   20745   20739      57   20745   20742
      58   20751   20748      57   20754   20748      57   20754   20751      58
   20760   20757      57   20763   20757      57   20763   20760      58   20769
   20766      57   20772   20766      57   20772   20769      58   20778   20775
      57   20781   20775      57   20781   20778      58   20787   20784      57
   20790   20784      57   20790   20787      58   20796   20793      57   20799
   20793      57   20799   20796      58   20805   20802      57   20808   20802
      57   20808   20805      58   20814   20811      57   20817   20811      57
   20817   20814      58   20823   20820      57   20826   20820      57   20826
   20823      58   20832   20829      57   20835   20829      57   20835   20832
      58   20841   20838      57   20844   20838      57   20844   20841      58
   20850   20847      57   20853   20847      57   20853   20850      58   20859
   20856      57   20862   20856      57   20862   20859      58   20868   20865
      57   20871   20865      57   20871   20868      58   20877   20874      57
   20880   20874      57   20880   20877      58   20886   20883      57   20889
   20883      57   20889   20886      58   20895   20892      57   20898   20892
      57   20898   20895      58   20904   20901      57   20907   20901      57
   20907   20904      58   20913   20910      57   20916   20910      57   20916
   20913      58   20922   20919      57   20925   20919      57   20925   20922
      58   20931   20928      57   20934   20928      57   20934   20931      58
   20940   20937      57   20943   20937      57   20943   20940      58   20949
   20946      57   20952   20946      57   20952   20949      58   20958   20955
      57   20961   20955      57   20961   20958      58   20967   20964      57
   20970   20964      57   20970   20967      58   20976   20973      57   20979
   20973      57   20979   20976      58   20985   20982      57   20988   20982
      57   20988   20985      58   20994   20991      57   20997   20991      57
   20997   20994      58   21003   21000      57   21006   21000      57   21006
   21003      58   21012   21009      57   21015   21009      57   21015   21012
      58   21021   21018      57   21024   21018      57   21024   21021      58
   21030   21027      57   21033   21027      57   21033   21030      58   21039
   21036      57   21042   21036      57   21042   21039      58   21048   21045
      57   21051   21045      57   21051   21048      58   21057   21054      57
   21060   21054      57   21060   21057      58   21066   21063      57   21069
   21063      57   21069   21066      58   21075   21072      57   21078   21072
      57   21078   21075      58   21084   21081      57   21087   21081      57
   21087   21084      58   21093   21090      57   21096   21090      57   21096
   21093      58   21102   21099      57   21105   21099      57   21105   21102
      58   21111   21108      57   21114   21108      57   21114   21111      58
   21120   21117      57   21123   21117      57   21123   21120      58   21129
```
