## Supporting File 1 for "SenseNet, a tool for analysis of protein structure networks obtained from molecular dynamics simulations": pdz2-pep-NMR.prmtop (part 3 of 5)

```
   21126      57   21132   21126      57   21132   21129      58   21138   21135
      57   21141   21135      57   21141   21138      58   21147   21144      57
   21150   21144      57   21150   21147      58   21156   21153      57   21159
   21153      57   21159   21156      58   21165   21162      57   21168   21162
      57   21168   21165      58   21174   21171      57   21177   21171      57
   21177   21174      58   21183   21180      57   21186   21180      57   21186
   21183      58   21192   21189      57   21195   21189      57   21195   21192
      58   21201   21198      57   21204   21198      57   21204   21201      58
   21210   21207      57   21213   21207      57   21213   21210      58   21219
   21216      57   21222   21216      57   21222   21219      58   21228   21225
      57   21231   21225      57   21231   21228      58   21237   21234      57
   21240   21234      57   21240   21237      58   21246   21243      57   21249
   21243      57   21249   21246      58   21255   21252      57   21258   21252
      57   21258   21255      58   21264   21261      57   21267   21261      57
   21267   21264      58   21273   21270      57   21276   21270      57   21276
   21273      58   21282   21279      57   21285   21279      57   21285   21282
      58   21291   21288      57   21294   21288      57   21294   21291      58
   21300   21297      57   21303   21297      57   21303   21300      58   21309
   21306      57   21312   21306      57   21312   21309      58   21318   21315
      57   21321   21315      57   21321   21318      58   21327   21324      57
   21330   21324      57   21330   21327      58   21336   21333      57   21339
   21333      57   21339   21336      58   21345   21342      57   21348   21342
      57   21348   21345      58   21354   21351      57   21357   21351      57
   21357   21354      58   21363   21360      57   21366   21360      57   21366
   21363      58   21372   21369      57   21375   21369      57   21375   21372
      58   21381   21378      57   21384   21378      57   21384   21381      58
   21390   21387      57   21393   21387      57   21393   21390      58   21399
   21396      57   21402   21396      57   21402   21399      58   21408   21405
      57   21411   21405      57   21411   21408      58   21417   21414      57
   21420   21414      57   21420   21417      58   21426   21423      57   21429
   21423      57   21429   21426      58   21435   21432      57   21438   21432
      57   21438   21435      58   21444   21441      57   21447   21441      57
   21447   21444      58   21453   21450      57   21456   21450      57   21456
   21453      58   21462   21459      57   21465   21459      57   21465   21462
      58   21471   21468      57   21474   21468      57   21474   21471      58
   21480   21477      57   21483   21477      57   21483   21480      58   21489
   21486      57   21492   21486      57   21492   21489      58   21498   21495
      57   21501   21495      57   21501   21498      58   21507   21504      57
   21510   21504      57   21510   21507      58   21516   21513      57   21519
   21513      57   21519   21516      58   21525   21522      57   21528   21522
      57   21528   21525      58   21534   21531      57   21537   21531      57
   21537   21534      58   21543   21540      57   21546   21540      57   21546
   21543      58   21552   21549      57   21555   21549      57   21555   21552
      58   21561   21558      57   21564   21558      57   21564   21561      58
   21570   21567      57   21573   21567      57   21573   21570      58   21579
   21576      57   21582   21576      57   21582   21579      58   21588   21585
      57   21591   21585      57   21591   21588      58   21597   21594      57
   21600   21594      57   21600   21597      58   21606   21603      57   21609
   21603      57   21609   21606      58   21615   21612      57   21618   21612
      57   21618   21615      58   21624   21621      57   21627   21621      57
   21627   21624      58   21633   21630      57   21636   21630      57   21636
   21633      58   21642   21639      57   21645   21639      57   21645   21642
      58   21651   21648      57   21654   21648      57   21654   21651      58
   21660   21657      57   21663   21657      57   21663   21660      58   21669
   21666      57   21672   21666      57   21672   21669      58   21678   21675
      57   21681   21675      57   21681   21678      58   21687   21684      57
   21690   21684      57   21690   21687      58   21696   21693      57   21699
   21693      57   21699   21696      58   21705   21702      57   21708   21702
      57   21708   21705      58   21714   21711      57   21717   21711      57
   21717   21714      58   21723   21720      57   21726   21720      57   21726
   21723      58   21732   21729      57   21735   21729      57   21735   21732
      58   21741   21738      57   21744   21738      57   21744   21741      58
   21750   21747      57   21753   21747      57   21753   21750      58   21759
   21756      57   21762   21756      57   21762   21759      58   21768   21765
      57   21771   21765      57   21771   21768      58   21777   21774      57
   21780   21774      57   21780   21777      58   21786   21783      57   21789
   21783      57   21789   21786      58   21795   21792      57   21798   21792
      57   21798   21795      58   21804   21801      57   21807   21801      57
   21807   21804      58   21813   21810      57   21816   21810      57   21816
   21813      58   21822   21819      57   21825   21819      57   21825   21822
      58   21831   21828      57   21834   21828      57   21834   21831      58
   21840   21837      57   21843   21837      57   21843   21840      58   21849
   21846      57   21852   21846      57   21852   21849      58   21858   21855
      57   21861   21855      57   21861   21858      58   21867   21864      57
   21870   21864      57   21870   21867      58   21876   21873      57   21879
   21873      57   21879   21876      58   21885   21882      57   21888   21882
      57   21888   21885      58   21894   21891      57   21897   21891      57
   21897   21894      58   21903   21900      57   21906   21900      57   21906
   21903      58   21912   21909      57   21915   21909      57   21915   21912
      58   21921   21918      57   21924   21918      57   21924   21921      58
   21930   21927      57   21933   21927      57   21933   21930      58   21939
   21936      57   21942   21936      57   21942   21939      58   21948   21945
      57   21951   21945      57   21951   21948      58   21957   21954      57
   21960   21954      57   21960   21957      58   21966   21963      57   21969
   21963      57   21969   21966      58   21975   21972      57   21978   21972
      57   21978   21975      58   21984   21981      57   21987   21981      57
   21987   21984      58   21993   21990      57   21996   21990      57   21996
   21993      58   22002   21999      57   22005   21999      57   22005   22002
      58   22011   22008      57   22014   22008      57   22014   22011      58
   22020   22017      57   22023   22017      57   22023   22020      58   22029
   22026      57   22032   22026      57   22032   22029      58   22038   22035
      57   22041   22035      57   22041   22038      58   22047   22044      57
   22050   22044      57   22050   22047      58   22056   22053      57   22059
   22053      57   22059   22056      58   22065   22062      57   22068   22062
      57   22068   22065      58   22074   22071      57   22077   22071      57
   22077   22074      58   22083   22080      57   22086   22080      57   22086
   22083      58   22092   22089      57   22095   22089      57   22095   22092
      58   22101   22098      57   22104   22098      57   22104   22101      58
   22110   22107      57   22113   22107      57   22113   22110      58   22119
   22116      57   22122   22116      57   22122   22119      58   22128   22125
      57   22131   22125      57   22131   22128      58   22137   22134      57
   22140   22134      57   22140   22137      58   22146   22143      57   22149
   22143      57   22149   22146      58   22155   22152      57   22158   22152
      57   22158   22155      58   22164   22161      57   22167   22161      57
   22167   22164      58   22173   22170      57   22176   22170      57   22176
   22173      58   22182   22179      57   22185   22179      57   22185   22182
      58   22191   22188      57   22194   22188      57   22194   22191      58
   22200   22197      57   22203   22197      57   22203   22200      58   22209
   22206      57   22212   22206      57   22212   22209      58   22218   22215
      57   22221   22215      57   22221   22218      58   22227   22224      57
   22230   22224      57   22230   22227      58   22236   22233      57   22239
   22233      57   22239   22236      58   22245   22242      57   22248   22242
      57   22248   22245      58   22254   22251      57   22257   22251      57
   22257   22254      58   22263   22260      57   22266   22260      57   22266
   22263      58   22272   22269      57   22275   22269      57   22275   22272
      58   22281   22278      57   22284   22278      57   22284   22281      58
   22290   22287      57   22293   22287      57   22293   22290      58   22299
   22296      57   22302   22296      57   22302   22299      58   22308   22305
      57   22311   22305      57   22311   22308      58   22317   22314      57
   22320   22314      57   22320   22317      58   22326   22323      57   22329
   22323      57   22329   22326      58   22335   22332      57   22338   22332
      57   22338   22335      58   22344   22341      57   22347   22341      57
   22347   22344      58   22353   22350      57   22356   22350      57   22356
   22353      58   22362   22359      57   22365   22359      57   22365   22362
      58   22371   22368      57   22374   22368      57   22374   22371      58
   22380   22377      57   22383   22377      57   22383   22380      58   22389
   22386      57   22392   22386      57   22392   22389      58   22398   22395
      57   22401   22395      57   22401   22398      58   22407   22404      57
   22410   22404      57   22410   22407      58   22416   22413      57   22419
   22413      57   22419   22416      58   22425   22422      57   22428   22422
      57   22428   22425      58   22434   22431      57   22437   22431      57
   22437   22434      58   22443   22440      57   22446   22440      57   22446
   22443      58   22452   22449      57   22455   22449      57   22455   22452
      58   22461   22458      57   22464   22458      57   22464   22461      58
   22470   22467      57   22473   22467      57   22473   22470      58   22479
   22476      57   22482   22476      57   22482   22479      58   22488   22485
      57   22491   22485      57   22491   22488      58   22497   22494      57
   22500   22494      57   22500   22497      58   22506   22503      57   22509
   22503      57   22509   22506      58   22515   22512      57   22518   22512
      57   22518   22515      58   22524   22521      57   22527   22521      57
   22527   22524      58   22533   22530      57   22536   22530      57   22536
   22533      58   22542   22539      57   22545   22539      57   22545   22542
      58   22551   22548      57   22554   22548      57   22554   22551      58
   22560   22557      57   22563   22557      57   22563   22560      58   22569
   22566      57   22572   22566      57   22572   22569      58   22578   22575
      57   22581   22575      57   22581   22578      58   22587   22584      57
   22590   22584      57   22590   22587      58   22596   22593      57   22599
   22593      57   22599   22596      58   22605   22602      57   22608   22602
      57   22608   22605      58   22614   22611      57   22617   22611      57
   22617   22614      58   22623   22620      57   22626   22620      57   22626
   22623      58   22632   22629      57   22635   22629      57   22635   22632
      58   22641   22638      57   22644   22638      57   22644   22641      58
   22650   22647      57   22653   22647      57   22653   22650      58   22659
   22656      57   22662   22656      57   22662   22659      58   22668   22665
      57   22671   22665      57   22671   22668      58   22677   22674      57
   22680   22674      57   22680   22677      58   22686   22683      57   22689
   22683      57   22689   22686      58   22695   22692      57   22698   22692
      57   22698   22695      58   22704   22701      57   22707   22701      57
   22707   22704      58   22713   22710      57   22716   22710      57   22716
   22713      58   22722   22719      57   22725   22719      57   22725   22722
      58   22731   22728      57   22734   22728      57   22734   22731      58
   22740   22737      57   22743   22737      57   22743   22740      58   22749
   22746      57   22752   22746      57   22752   22749      58   22758   22755
      57   22761   22755      57   22761   22758      58   22767   22764      57
   22770   22764      57   22770   22767      58   22776   22773      57   22779
   22773      57   22779   22776      58   22785   22782      57   22788   22782
      57   22788   22785      58   22794   22791      57   22797   22791      57
   22797   22794      58   22803   22800      57   22806   22800      57   22806
   22803      58   22812   22809      57   22815   22809      57   22815   22812
      58   22821   22818      57   22824   22818      57   22824   22821      58
   22830   22827      57   22833   22827      57   22833   22830      58   22839
   22836      57   22842   22836      57   22842   22839      58   22848   22845
      57   22851   22845      57   22851   22848      58   22857   22854      57
   22860   22854      57   22860   22857      58   22866   22863      57   22869
   22863      57   22869   22866      58   22875   22872      57   22878   22872
      57   22878   22875      58   22884   22881      57   22887   22881      57
   22887   22884      58   22893   22890      57   22896   22890      57   22896
   22893      58   22902   22899      57   22905   22899      57   22905   22902
      58   22911   22908      57   22914   22908      57   22914   22911      58
   22920   22917      57   22923   22917      57   22923   22920      58   22929
   22926      57   22932   22926      57   22932   22929      58   22938   22935
      57   22941   22935      57   22941   22938      58   22947   22944      57
   22950   22944      57   22950   22947      58   22956   22953      57   22959
   22953      57   22959   22956      58   22965   22962      57   22968   22962
      57   22968   22965      58   22974   22971      57   22977   22971      57
   22977   22974      58   22983   22980      57   22986   22980      57   22986
   22983      58   22992   22989      57   22995   22989      57   22995   22992
      58   23001   22998      57   23004   22998      57   23004   23001      58
   23010   23007      57   23013   23007      57   23013   23010      58   23019
   23016      57   23022   23016      57   23022   23019      58   23028   23025
      57   23031   23025      57   23031   23028      58   23037   23034      57
   23040   23034      57   23040   23037      58   23046   23043      57   23049
   23043      57   23049   23046      58   23055   23052      57   23058   23052
      57   23058   23055      58   23064   23061      57   23067   23061      57
   23067   23064      58   23073   23070      57   23076   23070      57   23076
   23073      58   23082   23079      57   23085   23079      57   23085   23082
      58   23091   23088      57   23094   23088      57   23094   23091      58
   23100   23097      57   23103   23097      57   23103   23100      58   23109
   23106      57   23112   23106      57   23112   23109      58   23118   23115
      57   23121   23115      57   23121   23118      58   23127   23124      57
   23130   23124      57   23130   23127      58   23136   23133      57   23139
   23133      57   23139   23136      58   23145   23142      57   23148   23142
      57   23148   23145      58   23154   23151      57   23157   23151      57
   23157   23154      58   23163   23160      57   23166   23160      57   23166
   23163      58   23172   23169      57   23175   23169      57   23175   23172
      58   23181   23178      57   23184   23178      57   23184   23181      58
   23190   23187      57   23193   23187      57   23193   23190      58   23199
   23196      57   23202   23196      57   23202   23199      58   23208   23205
      57   23211   23205      57   23211   23208      58   23217   23214      57
   23220   23214      57   23220   23217      58   23226   23223      57   23229
   23223      57   23229   23226      58   23235   23232      57   23238   23232
      57   23238   23235      58   23244   23241      57   23247   23241      57
   23247   23244      58   23253   23250      57   23256   23250      57   23256
   23253      58   23262   23259      57   23265   23259      57   23265   23262
      58   23271   23268      57   23274   23268      57   23274   23271      58
   23280   23277      57   23283   23277      57   23283   23280      58   23289
   23286      57   23292   23286      57   23292   23289      58   23298   23295
      57   23301   23295      57   23301   23298      58   23307   23304      57
   23310   23304      57   23310   23307      58   23316   23313      57   23319
   23313      57   23319   23316      58   23325   23322      57   23328   23322
      57   23328   23325      58   23334   23331      57   23337   23331      57
   23337   23334      58   23343   23340      57   23346   23340      57   23346
   23343      58   23352   23349      57   23355   23349      57   23355   23352
      58   23361   23358      57   23364   23358      57   23364   23361      58
   23370   23367      57   23373   23367      57   23373   23370      58   23379
   23376      57   23382   23376      57   23382   23379      58   23388   23385
      57   23391   23385      57   23391   23388      58   23397   23394      57
   23400   23394      57   23400   23397      58   23406   23403      57   23409
   23403      57   23409   23406      58   23415   23412      57   23418   23412
      57   23418   23415      58   23424   23421      57   23427   23421      57
   23427   23424      58   23433   23430      57   23436   23430      57   23436
   23433      58   23442   23439      57   23445   23439      57   23445   23442
      58   23451   23448      57   23454   23448      57   23454   23451      58
   23460   23457      57   23463   23457      57   23463   23460      58   23469
   23466      57   23472   23466      57   23472   23469      58   23478   23475
      57   23481   23475      57   23481   23478      58   23487   23484      57
   23490   23484      57   23490   23487      58   23496   23493      57   23499
   23493      57   23499   23496      58   23505   23502      57   23508   23502
      57   23508   23505      58   23514   23511      57   23517   23511      57
   23517   23514      58   23523   23520      57   23526   23520      57   23526
   23523      58   23532   23529      57   23535   23529      57   23535   23532
      58   23541   23538      57   23544   23538      57   23544   23541      58
   23550   23547      57   23553   23547      57   23553   23550      58   23559
   23556      57   23562   23556      57   23562   23559      58   23568   23565
      57   23571   23565      57   23571   23568      58   23577   23574      57
   23580   23574      57   23580   23577      58   23586   23583      57   23589
   23583      57   23589   23586      58   23595   23592      57   23598   23592
      57   23598   23595      58   23604   23601      57   23607   23601      57
   23607   23604      58   23613   23610      57   23616   23610      57   23616
   23613      58   23622   23619      57   23625   23619      57   23625   23622
      58   23631   23628      57   23634   23628      57   23634   23631      58
   23640   23637      57   23643   23637      57   23643   23640      58   23649
   23646      57   23652   23646      57   23652   23649      58   23658   23655
      57   23661   23655      57   23661   23658      58   23667   23664      57
   23670   23664      57   23670   23667      58   23676   23673      57   23679
   23673      57   23679   23676      58   23685   23682      57   23688   23682
      57   23688   23685      58   23694   23691      57   23697   23691      57
   23697   23694      58   23703   23700      57   23706   23700      57   23706
   23703      58   23712   23709      57   23715   23709      57   23715   23712
      58   23721   23718      57   23724   23718      57   23724   23721      58
   23730   23727      57   23733   23727      57   23733   23730      58   23739
   23736      57   23742   23736      57   23742   23739      58   23748   23745
      57   23751   23745      57   23751   23748      58   23757   23754      57
   23760   23754      57   23760   23757      58   23766   23763      57   23769
   23763      57   23769   23766      58   23775   23772      57   23778   23772
      57   23778   23775      58   23784   23781      57   23787   23781      57
   23787   23784      58   23793   23790      57   23796   23790      57   23796
   23793      58   23802   23799      57   23805   23799      57   23805   23802
      58   23811   23808      57   23814   23808      57   23814   23811      58
   23820   23817      57   23823   23817      57   23823   23820      58   23829
   23826      57   23832   23826      57   23832   23829      58   23838   23835
      57   23841   23835      57   23841   23838      58   23847   23844      57
   23850   23844      57   23850   23847      58   23856   23853      57   23859
   23853      57   23859   23856      58   23865   23862      57   23868   23862
      57   23868   23865      58   23874   23871      57   23877   23871      57
   23877   23874      58   23883   23880      57   23886   23880      57   23886
   23883      58   23892   23889      57   23895   23889      57   23895   23892
      58   23901   23898      57   23904   23898      57   23904   23901      58
   23910   23907      57   23913   23907      57   23913   23910      58   23919
   23916      57   23922   23916      57   23922   23919      58   23928   23925
      57   23931   23925      57   23931   23928      58   23937   23934      57
   23940   23934      57   23940   23937      58   23946   23943      57   23949
   23943      57   23949   23946      58   23955   23952      57   23958   23952
      57   23958   23955      58   23964   23961      57   23967   23961      57
   23967   23964      58   23973   23970      57   23976   23970      57   23976
   23973      58   23982   23979      57   23985   23979      57   23985   23982
      58   23991   23988      57   23994   23988      57   23994   23991      58
   24000   23997      57   24003   23997      57   24003   24000      58   24009
   24006      57   24012   24006      57   24012   24009      58   24018   24015
      57   24021   24015      57   24021   24018      58   24027   24024      57
   24030   24024      57   24030   24027      58   24036   24033      57   24039
   24033      57   24039   24036      58   24045   24042      57   24048   24042
      57   24048   24045      58   24054   24051      57   24057   24051      57
   24057   24054      58   24063   24060      57   24066   24060      57   24066
   24063      58   24072   24069      57   24075   24069      57   24075   24072
      58   24081   24078      57   24084   24078      57   24084   24081      58
   24090   24087      57   24093   24087      57   24093   24090      58   24099
   24096      57   24102   24096      57   24102   24099      58   24108   24105
      57   24111   24105      57   24111   24108      58   24117   24114      57
   24120   24114      57   24120   24117      58   24126   24123      57   24129
   24123      57   24129   24126      58   24135   24132      57   24138   24132
      57   24138   24135      58   24144   24141      57   24147   24141      57
   24147   24144      58   24153   24150      57   24156   24150      57   24156
   24153      58   24162   24159      57   24165   24159      57   24165   24162
      58   24171   24168      57   24174   24168      57   24174   24171      58
   24180   24177      57   24183   24177      57   24183   24180      58   24189
   24186      57   24192   24186      57   24192   24189      58   24198   24195
      57   24201   24195      57   24201   24198      58   24207   24204      57
   24210   24204      57   24210   24207      58   24216   24213      57   24219
   24213      57   24219   24216      58   24225   24222      57   24228   24222
      57   24228   24225      58   24234   24231      57   24237   24231      57
   24237   24234      58   24243   24240      57   24246   24240      57   24246
   24243      58   24252   24249      57   24255   24249      57   24255   24252
      58   24261   24258      57   24264   24258      57   24264   24261      58
   24270   24267      57   24273   24267      57   24273   24270      58   24279
   24276      57   24282   24276      57   24282   24279      58   24288   24285
      57   24291   24285      57   24291   24288      58   24297   24294      57
   24300   24294      57   24300   24297      58   24306   24303      57   24309
   24303      57   24309   24306      58   24315   24312      57   24318   24312
      57   24318   24315      58   24324   24321      57   24327   24321      57
   24327   24324      58   24333   24330      57   24336   24330      57   24336
   24333      58   24342   24339      57   24345   24339      57   24345   24342
      58   24351   24348      57   24354   24348      57   24354   24351      58
   24360   24357      57   24363   24357      57   24363   24360      58   24369
   24366      57   24372   24366      57   24372   24369      58   24378   24375
      57   24381   24375      57   24381   24378      58   24387   24384      57
   24390   24384      57   24390   24387      58   24396   24393      57   24399
   24393      57   24399   24396      58   24405   24402      57   24408   24402
      57   24408   24405      58   24414   24411      57   24417   24411      57
   24417   24414      58   24423   24420      57   24426   24420      57   24426
   24423      58   24432   24429      57   24435   24429      57   24435   24432
      58   24441   24438      57   24444   24438      57   24444   24441      58
   24450   24447      57   24453   24447      57   24453   24450      58   24459
   24456      57   24462   24456      57   24462   24459      58   24468   24465
      57   24471   24465      57   24471   24468      58   24477   24474      57
   24480   24474      57   24480   24477      58   24486   24483      57   24489
   24483      57   24489   24486      58   24495   24492      57   24498   24492
      57   24498   24495      58   24504   24501      57   24507   24501      57
   24507   24504      58   24513   24510      57   24516   24510      57   24516
   24513      58   24522   24519      57   24525   24519      57   24525   24522
      58   24531   24528      57   24534   24528      57   24534   24531      58
   24540   24537      57   24543   24537      57   24543   24540      58   24549
   24546      57   24552   24546      57   24552   24549      58   24558   24555
      57   24561   24555      57   24561   24558      58   24567   24564      57
   24570   24564      57   24570   24567      58   24576   24573      57   24579
   24573      57   24579   24576      58   24585   24582      57   24588   24582
      57   24588   24585      58   24594   24591      57   24597   24591      57
   24597   24594      58   24603   24600      57   24606   24600      57   24606
   24603      58   24612   24609      57   24615   24609      57   24615   24612
      58   24621   24618      57   24624   24618      57   24624   24621      58
   24630   24627      57   24633   24627      57   24633   24630      58   24639
   24636      57   24642   24636      57   24642   24639      58   24648   24645
      57   24651   24645      57   24651   24648      58   24657   24654      57
   24660   24654      57   24660   24657      58   24666   24663      57   24669
   24663      57   24669   24666      58   24675   24672      57   24678   24672
      57   24678   24675      58   24684   24681      57   24687   24681      57
   24687   24684      58   24693   24690      57   24696   24690      57   24696
   24693      58   24702   24699      57   24705   24699      57   24705   24702
      58   24711   24708      57   24714   24708      57   24714   24711      58
   24720   24717      57   24723   24717      57   24723   24720      58   24729
   24726      57   24732   24726      57   24732   24729      58   24738   24735
      57   24741   24735      57   24741   24738      58   24747   24744      57
   24750   24744      57   24750   24747      58   24756   24753      57   24759
   24753      57   24759   24756      58   24765   24762      57   24768   24762
      57   24768   24765      58   24774   24771      57   24777   24771      57
   24777   24774      58   24783   24780      57   24786   24780      57   24786
   24783      58   24792   24789      57   24795   24789      57   24795   24792
      58   24801   24798      57   24804   24798      57   24804   24801      58
   24810   24807      57   24813   24807      57   24813   24810      58   24819
   24816      57   24822   24816      57   24822   24819      58   24828   24825
      57   24831   24825      57   24831   24828      58   24837   24834      57
   24840   24834      57   24840   24837      58   24846   24843      57   24849
   24843      57   24849   24846      58   24855   24852      57   24858   24852
      57   24858   24855      58   24864   24861      57   24867   24861      57
   24867   24864      58   24873   24870      57   24876   24870      57   24876
   24873      58   24882   24879      57   24885   24879      57   24885   24882
      58   24891   24888      57   24894   24888      57   24894   24891      58
   24900   24897      57   24903   24897      57   24903   24900      58   24909
   24906      57   24912   24906      57   24912   24909      58   24918   24915
      57   24921   24915      57   24921   24918      58   24927   24924      57
   24930   24924      57   24930   24927      58   24936   24933      57   24939
   24933      57   24939   24936      58   24945   24942      57   24948   24942
      57   24948   24945      58   24954   24951      57   24957   24951      57
   24957   24954      58   24963   24960      57   24966   24960      57   24966
   24963      58   24972   24969      57   24975   24969      57   24975   24972
      58   24981   24978      57   24984   24978      57   24984   24981      58
   24990   24987      57   24993   24987      57   24993   24990      58   24999
   24996      57   25002   24996      57   25002   24999      58   25008   25005
      57   25011   25005      57   25011   25008      58   25017   25014      57
   25020   25014      57   25020   25017      58   25026   25023      57   25029
   25023      57   25029   25026      58   25035   25032      57   25038   25032
      57   25038   25035      58   25044   25041      57   25047   25041      57
   25047   25044      58   25053   25050      57   25056   25050      57   25056
   25053      58   25062   25059      57   25065   25059      57   25065   25062
      58   25071   25068      57   25074   25068      57   25074   25071      58
   25080   25077      57   25083   25077      57   25083   25080      58   25089
   25086      57   25092   25086      57   25092   25089      58   25098   25095
      57   25101   25095      57   25101   25098      58   25107   25104      57
   25110   25104      57   25110   25107      58   25116   25113      57   25119
   25113      57   25119   25116      58   25125   25122      57   25128   25122
      57   25128   25125      58   25134   25131      57   25137   25131      57
   25137   25134      58   25143   25140      57   25146   25140      57   25146
   25143      58   25152   25149      57   25155   25149      57   25155   25152
      58   25161   25158      57   25164   25158      57   25164   25161      58
   25170   25167      57   25173   25167      57   25173   25170      58   25179
   25176      57   25182   25176      57   25182   25179      58   25188   25185
      57   25191   25185      57   25191   25188      58   25197   25194      57
   25200   25194      57   25200   25197      58   25206   25203      57   25209
   25203      57   25209   25206      58   25215   25212      57   25218   25212
      57   25218   25215      58   25224   25221      57   25227   25221      57
   25227   25224      58   25233   25230      57   25236   25230      57   25236
   25233      58   25242   25239      57   25245   25239      57   25245   25242
      58   25251   25248      57   25254   25248      57   25254   25251      58
   25260   25257      57   25263   25257      57   25263   25260      58   25269
   25266      57   25272   25266      57   25272   25269      58   25278   25275
      57   25281   25275      57   25281   25278      58   25287   25284      57
   25290   25284      57   25290   25287      58   25296   25293      57   25299
   25293      57   25299   25296      58   25305   25302      57   25308   25302
      57   25308   25305      58   25314   25311      57   25317   25311      57
   25317   25314      58   25323   25320      57   25326   25320      57   25326
   25323      58   25332   25329      57   25335   25329      57   25335   25332
      58   25341   25338      57   25344   25338      57   25344   25341      58
   25350   25347      57   25353   25347      57   25353   25350      58   25359
   25356      57   25362   25356      57   25362   25359      58   25368   25365
      57   25371   25365      57   25371   25368      58   25377   25374      57
   25380   25374      57   25380   25377      58   25386   25383      57   25389
   25383      57   25389   25386      58   25395   25392      57   25398   25392
      57   25398   25395      58   25404   25401      57   25407   25401      57
   25407   25404      58   25413   25410      57   25416   25410      57   25416
   25413      58   25422   25419      57   25425   25419      57   25425   25422
      58   25431   25428      57   25434   25428      57   25434   25431      58
   25440   25437      57   25443   25437      57   25443   25440      58   25449
   25446      57   25452   25446      57   25452   25449      58   25458   25455
      57   25461   25455      57   25461   25458      58   25467   25464      57
   25470   25464      57   25470   25467      58   25476   25473      57   25479
   25473      57   25479   25476      58   25485   25482      57   25488   25482
      57   25488   25485      58   25494   25491      57   25497   25491      57
   25497   25494      58   25503   25500      57   25506   25500      57   25506
   25503      58   25512   25509      57   25515   25509      57   25515   25512
      58   25521   25518      57   25524   25518      57   25524   25521      58
   25530   25527      57   25533   25527      57   25533   25530      58   25539
   25536      57   25542   25536      57   25542   25539      58   25548   25545
      57   25551   25545      57   25551   25548      58   25557   25554      57
   25560   25554      57   25560   25557      58   25566   25563      57   25569
   25563      57   25569   25566      58   25575   25572      57   25578   25572
      57   25578   25575      58   25584   25581      57   25587   25581      57
   25587   25584      58   25593   25590      57   25596   25590      57   25596
   25593      58   25602   25599      57   25605   25599      57   25605   25602
      58   25611   25608      57   25614   25608      57   25614   25611      58
   25620   25617      57   25623   25617      57   25623   25620      58   25629
   25626      57   25632   25626      57   25632   25629      58   25638   25635
      57   25641   25635      57   25641   25638      58   25647   25644      57
   25650   25644      57   25650   25647      58   25656   25653      57   25659
   25653      57   25659   25656      58   25665   25662      57   25668   25662
      57   25668   25665      58   25674   25671      57   25677   25671      57
   25677   25674      58   25683   25680      57   25686   25680      57   25686
   25683      58   25692   25689      57   25695   25689      57   25695   25692
      58   25701   25698      57   25704   25698      57   25704   25701      58
   25710   25707      57   25713   25707      57   25713   25710      58   25719
   25716      57   25722   25716      57   25722   25719      58   25728   25725
      57   25731   25725      57   25731   25728      58   25737   25734      57
   25740   25734      57   25740   25737      58   25746   25743      57   25749
   25743      57   25749   25746      58   25755   25752      57   25758   25752
      57   25758   25755      58   25764   25761      57   25767   25761      57
   25767   25764      58   25773   25770      57   25776   25770      57   25776
   25773      58   25782   25779      57   25785   25779      57   25785   25782
      58   25791   25788      57   25794   25788      57   25794   25791      58
   25800   25797      57   25803   25797      57   25803   25800      58   25809
   25806      57   25812   25806      57   25812   25809      58   25818   25815
      57   25821   25815      57   25821   25818      58   25827   25824      57
   25830   25824      57   25830   25827      58   25836   25833      57   25839
   25833      57   25839   25836      58   25845   25842      57   25848   25842
      57   25848   25845      58   25854   25851      57   25857   25851      57
   25857   25854      58   25863   25860      57   25866   25860      57   25866
   25863      58   25872   25869      57   25875   25869      57   25875   25872
      58   25881   25878      57   25884   25878      57   25884   25881      58
   25890   25887      57   25893   25887      57   25893   25890      58   25899
   25896      57   25902   25896      57   25902   25899      58   25908   25905
      57   25911   25905      57   25911   25908      58   25917   25914      57
   25920   25914      57   25920   25917      58   25926   25923      57   25929
   25923      57   25929   25926      58   25935   25932      57   25938   25932
      57   25938   25935      58   25944   25941      57   25947   25941      57
   25947   25944      58   25953   25950      57   25956   25950      57   25956
   25953      58   25962   25959      57   25965   25959      57   25965   25962
      58   25971   25968      57   25974   25968      57   25974   25971      58
   25980   25977      57   25983   25977      57   25983   25980      58   25989
   25986      57   25992   25986      57   25992   25989      58   25998   25995
      57   26001   25995      57   26001   25998      58   26007   26004      57
   26010   26004      57   26010   26007      58   26016   26013      57   26019
   26013      57   26019   26016      58   26025   26022      57   26028   26022
      57   26028   26025      58   26034   26031      57   26037   26031      57
   26037   26034      58   26043   26040      57   26046   26040      57   26046
   26043      58   26052   26049      57   26055   26049      57   26055   26052
      58   26061   26058      57   26064   26058      57   26064   26061      58
   26070   26067      57   26073   26067      57   26073   26070      58   26079
   26076      57   26082   26076      57   26082   26079      58   26088   26085
      57   26091   26085      57   26091   26088      58   26097   26094      57
   26100   26094      57   26100   26097      58   26106   26103      57   26109
   26103      57   26109   26106      58   26115   26112      57   26118   26112
      57   26118   26115      58   26124   26121      57   26127   26121      57
   26127   26124      58   26133   26130      57   26136   26130      57   26136
   26133      58   26142   26139      57   26145   26139      57   26145   26142
      58   26151   26148      57   26154   26148      57   26154   26151      58
   26160   26157      57   26163   26157      57   26163   26160      58   26169
   26166      57   26172   26166      57   26172   26169      58   26178   26175
      57   26181   26175      57   26181   26178      58   26187   26184      57
   26190   26184      57   26190   26187      58   26196   26193      57   26199
   26193      57   26199   26196      58   26205   26202      57   26208   26202
      57   26208   26205      58   26214   26211      57   26217   26211      57
   26217   26214      58   26223   26220      57   26226   26220      57   26226
   26223      58   26232   26229      57   26235   26229      57   26235   26232
      58   26241   26238      57   26244   26238      57   26244   26241      58
   26250   26247      57   26253   26247      57   26253   26250      58   26259
   26256      57   26262   26256      57   26262   26259      58   26268   26265
      57   26271   26265      57   26271   26268      58   26277   26274      57
   26280   26274      57   26280   26277      58   26286   26283      57   26289
   26283      57   26289   26286      58   26295   26292      57   26298   26292
      57   26298   26295      58   26304   26301      57   26307   26301      57
   26307   26304      58   26313   26310      57   26316   26310      57   26316
   26313      58   26322   26319      57   26325   26319      57   26325   26322
      58   26331   26328      57   26334   26328      57   26334   26331      58
   26340   26337      57   26343   26337      57   26343   26340      58   26349
   26346      57   26352   26346      57   26352   26349      58   26358   26355
      57   26361   26355      57   26361   26358      58   26367   26364      57
   26370   26364      57   26370   26367      58   26376   26373      57   26379
   26373      57   26379   26376      58   26385   26382      57   26388   26382
      57   26388   26385      58   26394   26391      57   26397   26391      57
   26397   26394      58   26403   26400      57   26406   26400      57   26406
   26403      58   26412   26409      57   26415   26409      57   26415   26412
      58   26421   26418      57   26424   26418      57   26424   26421      58
   26430   26427      57   26433   26427      57   26433   26430      58   26439
   26436      57   26442   26436      57   26442   26439      58   26448   26445
      57   26451   26445      57   26451   26448      58   26457   26454      57
   26460   26454      57   26460   26457      58   26466   26463      57   26469
   26463      57   26469   26466      58   26475   26472      57   26478   26472
      57   26478   26475      58   26484   26481      57   26487   26481      57
   26487   26484      58   26493   26490      57   26496   26490      57   26496
   26493      58   26502   26499      57   26505   26499      57   26505   26502
      58   26511   26508      57   26514   26508      57   26514   26511      58
   26520   26517      57   26523   26517      57   26523   26520      58   26529
   26526      57   26532   26526      57   26532   26529      58   26538   26535
      57   26541   26535      57   26541   26538      58   26547   26544      57
   26550   26544      57   26550   26547      58   26556   26553      57   26559
   26553      57   26559   26556      58   26565   26562      57   26568   26562
      57   26568   26565      58   26574   26571      57   26577   26571      57
   26577   26574      58   26583   26580      57   26586   26580      57   26586
   26583      58   26592   26589      57   26595   26589      57   26595   26592
      58   26601   26598      57   26604   26598      57   26604   26601      58
   26610   26607      57   26613   26607      57   26613   26610      58   26619
   26616      57   26622   26616      57   26622   26619      58   26628   26625
      57   26631   26625      57   26631   26628      58   26637   26634      57
   26640   26634      57   26640   26637      58   26646   26643      57   26649
   26643      57   26649   26646      58   26655   26652      57   26658   26652
      57   26658   26655      58   26664   26661      57   26667   26661      57
   26667   26664      58   26673   26670      57   26676   26670      57   26676
   26673      58   26682   26679      57   26685   26679      57   26685   26682
      58   26691   26688      57   26694   26688      57   26694   26691      58
   26700   26697      57   26703   26697      57   26703   26700      58   26709
   26706      57   26712   26706      57   26712   26709      58   26718   26715
      57   26721   26715      57   26721   26718      58   26727   26724      57
   26730   26724      57   26730   26727      58   26736   26733      57   26739
   26733      57   26739   26736      58   26745   26742      57   26748   26742
      57   26748   26745      58   26754   26751      57   26757   26751      57
   26757   26754      58   26763   26760      57   26766   26760      57   26766
   26763      58   26772   26769      57   26775   26769      57   26775   26772
      58   26781   26778      57   26784   26778      57   26784   26781      58
   26790   26787      57   26793   26787      57   26793   26790      58   26799
   26796      57   26802   26796      57   26802   26799      58   26808   26805
      57   26811   26805      57   26811   26808      58   26817   26814      57
   26820   26814      57   26820   26817      58   26826   26823      57   26829
   26823      57   26829   26826      58   26835   26832      57   26838   26832
      57   26838   26835      58   26844   26841      57   26847   26841      57
   26847   26844      58   26853   26850      57   26856   26850      57   26856
   26853      58   26862   26859      57   26865   26859      57   26865   26862
      58   26871   26868      57   26874   26868      57   26874   26871      58
   26880   26877      57   26883   26877      57   26883   26880      58   26889
   26886      57   26892   26886      57   26892   26889      58   26898   26895
      57   26901   26895      57   26901   26898      58   26907   26904      57
   26910   26904      57   26910   26907      58   26916   26913      57   26919
   26913      57   26919   26916      58   26925   26922      57   26928   26922
      57   26928   26925      58   26934   26931      57   26937   26931      57
   26937   26934      58   26943   26940      57   26946   26940      57   26946
   26943      58   26952   26949      57   26955   26949      57   26955   26952
      58   26961   26958      57   26964   26958      57   26964   26961      58
   26970   26967      57   26973   26967      57   26973   26970      58   26979
   26976      57   26982   26976      57   26982   26979      58   26988   26985
      57   26991   26985      57   26991   26988      58   26997   26994      57
   27000   26994      57   27000   26997      58   27006   27003      57   27009
   27003      57   27009   27006      58   27015   27012      57   27018   27012
      57   27018   27015      58   27024   27021      57   27027   27021      57
   27027   27024      58   27033   27030      57   27036   27030      57   27036
   27033      58   27042   27039      57   27045   27039      57   27045   27042
      58   27051   27048      57   27054   27048      57   27054   27051      58
   27060   27057      57   27063   27057      57   27063   27060      58   27069
   27066      57   27072   27066      57   27072   27069      58   27078   27075
      57   27081   27075      57   27081   27078      58   27087   27084      57
   27090   27084      57   27090   27087      58   27096   27093      57   27099
   27093      57   27099   27096      58   27105   27102      57   27108   27102
      57   27108   27105      58   27114   27111      57   27117   27111      57
   27117   27114      58   27123   27120      57   27126   27120      57   27126
   27123      58   27132   27129      57   27135   27129      57   27135   27132
      58   27141   27138      57   27144   27138      57   27144   27141      58
   27150   27147      57   27153   27147      57   27153   27150      58   27159
   27156      57   27162   27156      57   27162   27159      58   27168   27165
      57   27171   27165      57   27171   27168      58   27177   27174      57
   27180   27174      57   27180   27177      58   27186   27183      57   27189
   27183      57   27189   27186      58   27195   27192      57   27198   27192
      57   27198   27195      58   27204   27201      57   27207   27201      57
   27207   27204      58   27213   27210      57   27216   27210      57   27216
   27213      58   27222   27219      57   27225   27219      57   27225   27222
      58   27231   27228      57   27234   27228      57   27234   27231      58
   27240   27237      57   27243   27237      57   27243   27240      58   27249
   27246      57   27252   27246      57   27252   27249      58   27258   27255
      57   27261   27255      57   27261   27258      58   27267   27264      57
   27270   27264      57   27270   27267      58   27276   27273      57   27279
   27273      57   27279   27276      58   27285   27282      57   27288   27282
      57   27288   27285      58   27294   27291      57   27297   27291      57
   27297   27294      58   27303   27300      57   27306   27300      57   27306
   27303      58   27312   27309      57   27315   27309      57   27315   27312
      58   27321   27318      57   27324   27318      57   27324   27321      58
   27330   27327      57   27333   27327      57   27333   27330      58   27339
   27336      57   27342   27336      57   27342   27339      58   27348   27345
      57   27351   27345      57   27351   27348      58   27357   27354      57
   27360   27354      57   27360   27357      58   27366   27363      57   27369
   27363      57   27369   27366      58   27375   27372      57   27378   27372
      57   27378   27375      58   27384   27381      57   27387   27381      57
   27387   27384      58   27393   27390      57   27396   27390      57   27396
   27393      58   27402   27399      57   27405   27399      57   27405   27402
      58   27411   27408      57   27414   27408      57   27414   27411      58
   27420   27417      57   27423   27417      57   27423   27420      58   27429
   27426      57   27432   27426      57   27432   27429      58   27438   27435
      57   27441   27435      57   27441   27438      58   27447   27444      57
   27450   27444      57   27450   27447      58   27456   27453      57   27459
   27453      57   27459   27456      58   27465   27462      57   27468   27462
      57   27468   27465      58   27474   27471      57   27477   27471      57
   27477   27474      58   27483   27480      57   27486   27480      57   27486
   27483      58   27492   27489      57   27495   27489      57   27495   27492
      58   27501   27498      57   27504   27498      57   27504   27501      58
   27510   27507      57   27513   27507      57   27513   27510      58   27519
   27516      57   27522   27516      57   27522   27519      58   27528   27525
      57   27531   27525      57   27531   27528      58   27537   27534      57
   27540   27534      57   27540   27537      58   27546   27543      57   27549
   27543      57   27549   27546      58   27555   27552      57   27558   27552
      57   27558   27555      58   27564   27561      57   27567   27561      57
   27567   27564      58   27573   27570      57   27576   27570      57   27576
   27573      58   27582   27579      57   27585   27579      57   27585   27582
      58   27591   27588      57   27594   27588      57   27594   27591      58
   27600   27597      57   27603   27597      57   27603   27600      58   27609
   27606      57   27612   27606      57   27612   27609      58   27618   27615
      57   27621   27615      57   27621   27618      58   27627   27624      57
   27630   27624      57   27630   27627      58   27636   27633      57   27639
   27633      57   27639   27636      58   27645   27642      57   27648   27642
      57   27648   27645      58   27654   27651      57   27657   27651      57
   27657   27654      58   27663   27660      57   27666   27660      57   27666
   27663      58   27672   27669      57   27675   27669      57   27675   27672
      58   27681   27678      57   27684   27678      57   27684   27681      58
   27690   27687      57   27693   27687      57   27693   27690      58   27699
   27696      57   27702   27696      57   27702   27699      58   27708   27705
      57   27711   27705      57   27711   27708      58   27717   27714      57
   27720   27714      57   27720   27717      58   27726   27723      57   27729
   27723      57   27729   27726      58   27735   27732      57   27738   27732
      57   27738   27735      58   27744   27741      57   27747   27741      57
   27747   27744      58   27753   27750      57   27756   27750      57   27756
   27753      58   27762   27759      57   27765   27759      57   27765   27762
      58   27771   27768      57   27774   27768      57   27774   27771      58
   27780   27777      57   27783   27777      57   27783   27780      58   27789
   27786      57   27792   27786      57   27792   27789      58   27798   27795
      57   27801   27795      57   27801   27798      58   27807   27804      57
   27810   27804      57   27810   27807      58   27816   27813      57   27819
   27813      57   27819   27816      58   27825   27822      57   27828   27822
      57   27828   27825      58   27834   27831      57   27837   27831      57
   27837   27834      58   27843   27840      57   27846   27840      57   27846
   27843      58   27852   27849      57   27855   27849      57   27855   27852
      58   27861   27858      57   27864   27858      57   27864   27861      58
   27870   27867      57   27873   27867      57   27873   27870      58   27879
   27876      57   27882   27876      57   27882   27879      58   27888   27885
      57   27891   27885      57   27891   27888      58   27897   27894      57
   27900   27894      57   27900   27897      58   27906   27903      57   27909
   27903      57   27909   27906      58   27915   27912      57   27918   27912
      57   27918   27915      58   27924   27921      57   27927   27921      57
   27927   27924      58   27933   27930      57   27936   27930      57   27936
   27933      58   27942   27939      57   27945   27939      57   27945   27942
      58   27951   27948      57   27954   27948      57   27954   27951      58
   27960   27957      57   27963   27957      57   27963   27960      58   27969
   27966      57   27972   27966      57   27972   27969      58   27978   27975
      57   27981   27975      57   27981   27978      58   27987   27984      57
   27990   27984      57   27990   27987      58   27996   27993      57   27999
   27993      57   27999   27996      58   28005   28002      57   28008   28002
      57   28008   28005      58   28014   28011      57   28017   28011      57
   28017   28014      58   28023   28020      57   28026   28020      57   28026
   28023      58   28032   28029      57   28035   28029      57   28035   28032
      58   28041   28038      57   28044   28038      57   28044   28041      58
   28050   28047      57   28053   28047      57   28053   28050      58   28059
   28056      57   28062   28056      57   28062   28059      58   28068   28065
      57   28071   28065      57   28071   28068      58   28077   28074      57
   28080   28074      57   28080   28077      58   28086   28083      57   28089
   28083      57   28089   28086      58   28095   28092      57   28098   28092
      57   28098   28095      58   28104   28101      57   28107   28101      57
   28107   28104      58   28113   28110      57   28116   28110      57   28116
   28113      58   28122   28119      57   28125   28119      57   28125   28122
      58   28131   28128      57   28134   28128      57   28134   28131      58
   28140   28137      57   28143   28137      57   28143   28140      58   28149
   28146      57   28152   28146      57   28152   28149      58   28158   28155
      57   28161   28155      57   28161   28158      58   28167   28164      57
   28170   28164      57   28170   28167      58   28176   28173      57   28179
   28173      57   28179   28176      58   28185   28182      57   28188   28182
      57   28188   28185      58   28194   28191      57   28197   28191      57
   28197   28194      58   28203   28200      57   28206   28200      57   28206
   28203      58   28212   28209      57   28215   28209      57   28215   28212
      58   28221   28218      57   28224   28218      57   28224   28221      58
   28230   28227      57   28233   28227      57   28233   28230      58   28239
   28236      57   28242   28236      57   28242   28239      58   28248   28245
      57   28251   28245      57   28251   28248      58   28257   28254      57
   28260   28254      57   28260   28257      58   28266   28263      57   28269
   28263      57   28269   28266      58   28275   28272      57   28278   28272
      57   28278   28275      58   28284   28281      57   28287   28281      57
   28287   28284      58   28293   28290      57   28296   28290      57   28296
   28293      58   28302   28299      57   28305   28299      57   28305   28302
      58   28311   28308      57   28314   28308      57   28314   28311      58
   28320   28317      57   28323   28317      57   28323   28320      58   28329
   28326      57   28332   28326      57   28332   28329      58   28338   28335
      57   28341   28335      57   28341   28338      58   28347   28344      57
   28350   28344      57   28350   28347      58   28356   28353      57   28359
   28353      57   28359   28356      58   28365   28362      57   28368   28362
      57   28368   28365      58   28374   28371      57   28377   28371      57
   28377   28374      58   28383   28380      57   28386   28380      57   28386
   28383      58   28392   28389      57   28395   28389      57   28395   28392
      58   28401   28398      57   28404   28398      57   28404   28401      58
   28410   28407      57   28413   28407      57   28413   28410      58   28419
   28416      57   28422   28416      57   28422   28419      58   28428   28425
      57   28431   28425      57   28431   28428      58   28437   28434      57
   28440   28434      57   28440   28437      58   28446   28443      57   28449
   28443      57   28449   28446      58   28455   28452      57   28458   28452
      57   28458   28455      58   28464   28461      57   28467   28461      57
   28467   28464      58   28473   28470      57   28476   28470      57   28476
   28473      58   28482   28479      57   28485   28479      57   28485   28482
      58   28491   28488      57   28494   28488      57   28494   28491      58
   28500   28497      57   28503   28497      57   28503   28500      58   28509
   28506      57   28512   28506      57   28512   28509      58   28518   28515
      57   28521   28515      57   28521   28518      58   28527   28524      57
   28530   28524      57   28530   28527      58   28536   28533      57   28539
   28533      57   28539   28536      58   28545   28542      57   28548   28542
      57   28548   28545      58   28554   28551      57   28557   28551      57
   28557   28554      58   28563   28560      57   28566   28560      57   28566
   28563      58   28572   28569      57   28575   28569      57   28575   28572
      58   28581   28578      57   28584   28578      57   28584   28581      58
   28590   28587      57   28593   28587      57   28593   28590      58   28599
   28596      57   28602   28596      57   28602   28599      58   28608   28605
      57   28611   28605      57   28611   28608      58   28617   28614      57
   28620   28614      57   28620   28617      58   28626   28623      57   28629
   28623      57   28629   28626      58   28635   28632      57   28638   28632
      57   28638   28635      58   28644   28641      57   28647   28641      57
   28647   28644      58   28653   28650      57   28656   28650      57   28656
   28653      58   28662   28659      57   28665   28659      57   28665   28662
      58   28671   28668      57   28674   28668      57   28674   28671      58
   28680   28677      57   28683   28677      57   28683   28680      58   28689
   28686      57   28692   28686      57   28692   28689      58   28698   28695
      57   28701   28695      57   28701   28698      58   28707   28704      57
   28710   28704      57   28710   28707      58   28716   28713      57   28719
   28713      57   28719   28716      58   28725   28722      57   28728   28722
      57   28728   28725      58   28734   28731      57   28737   28731      57
   28737   28734      58   28743   28740      57   28746   28740      57   28746
   28743      58   28752   28749      57   28755   28749      57   28755   28752
      58   28761   28758      57   28764   28758      57   28764   28761      58
   28770   28767      57   28773   28767      57   28773   28770      58   28779
   28776      57   28782   28776      57   28782   28779      58   28788   28785
      57   28791   28785      57   28791   28788      58   28797   28794      57
   28800   28794      57   28800   28797      58   28806   28803      57   28809
   28803      57   28809   28806      58   28815   28812      57   28818   28812
      57   28818   28815      58   28824   28821      57   28827   28821      57
   28827   28824      58   28833   28830      57   28836   28830      57   28836
   28833      58   28842   28839      57   28845   28839      57   28845   28842
      58   28851   28848      57   28854   28848      57   28854   28851      58
   28860   28857      57   28863   28857      57   28863   28860      58   28869
   28866      57   28872   28866      57   28872   28869      58   28878   28875
      57   28881   28875      57   28881   28878      58   28887   28884      57
   28890   28884      57   28890   28887      58   28896   28893      57   28899
   28893      57   28899   28896      58   28905   28902      57   28908   28902
      57   28908   28905      58   28914   28911      57   28917   28911      57
   28917   28914      58   28923   28920      57   28926   28920      57   28926
   28923      58   28932   28929      57   28935   28929      57   28935   28932
      58   28941   28938      57   28944   28938      57   28944   28941      58
   28950   28947      57   28953   28947      57   28953   28950      58   28959
   28956      57   28962   28956      57   28962   28959      58   28968   28965
      57   28971   28965      57   28971   28968      58   28977   28974      57
   28980   28974      57   28980   28977      58   28986   28983      57   28989
   28983      57   28989   28986      58   28995   28992      57   28998   28992
      57   28998   28995      58   29004   29001      57   29007   29001      57
   29007   29004      58   29013   29010      57   29016   29010      57   29016
   29013      58   29022   29019      57   29025   29019      57   29025   29022
      58   29031   29028      57   29034   29028      57   29034   29031      58
   29040   29037      57   29043   29037      57   29043   29040      58   29049
   29046      57   29052   29046      57   29052   29049      58   29058   29055
      57   29061   29055      57   29061   29058      58   29067   29064      57
   29070   29064      57   29070   29067      58   29076   29073      57   29079
   29073      57   29079   29076      58   29085   29082      57   29088   29082
      57   29088   29085      58   29094   29091      57   29097   29091      57
   29097   29094      58   29103   29100      57   29106   29100      57   29106
   29103      58   29112   29109      57   29115   29109      57   29115   29112
      58   29121   29118      57   29124   29118      57   29124   29121      58
   29130   29127      57   29133   29127      57   29133   29130      58   29139
   29136      57   29142   29136      57   29142   29139      58   29148   29145
      57   29151   29145      57   29151   29148      58   29157   29154      57
   29160   29154      57   29160   29157      58   29166   29163      57   29169
   29163      57   29169   29166      58   29175   29172      57   29178   29172
      57   29178   29175      58   29184   29181      57   29187   29181      57
   29187   29184      58   29193   29190      57   29196   29190      57   29196
   29193      58   29202   29199      57   29205   29199      57   29205   29202
      58   29211   29208      57   29214   29208      57   29214   29211      58
   29220   29217      57   29223   29217      57   29223   29220      58   29229
   29226      57   29232   29226      57   29232   29229      58   29238   29235
      57   29241   29235      57   29241   29238      58   29247   29244      57
   29250   29244      57   29250   29247      58   29256   29253      57   29259
   29253      57   29259   29256      58   29265   29262      57   29268   29262
      57   29268   29265      58   29274   29271      57   29277   29271      57
   29277   29274      58   29283   29280      57   29286   29280      57   29286
   29283      58   29292   29289      57   29295   29289      57   29295   29292
      58   29301   29298      57   29304   29298      57   29304   29301      58
   29310   29307      57   29313   29307      57   29313   29310      58   29319
   29316      57   29322   29316      57   29322   29319      58   29328   29325
      57   29331   29325      57   29331   29328      58   29337   29334      57
   29340   29334      57   29340   29337      58   29346   29343      57   29349
   29343      57   29349   29346      58   29355   29352      57   29358   29352
      57   29358   29355      58   29364   29361      57   29367   29361      57
   29367   29364      58   29373   29370      57   29376   29370      57   29376
   29373      58   29382   29379      57   29385   29379      57   29385   29382
      58   29391   29388      57   29394   29388      57   29394   29391      58
   29400   29397      57   29403   29397      57   29403   29400      58   29409
   29406      57   29412   29406      57   29412   29409      58   29418   29415
      57   29421   29415      57   29421   29418      58   29427   29424      57
   29430   29424      57   29430   29427      58   29436   29433      57   29439
   29433      57   29439   29436      58   29445   29442      57   29448   29442
      57   29448   29445      58   29454   29451      57   29457   29451      57
   29457   29454      58   29463   29460      57   29466   29460      57   29466
   29463      58   29472   29469      57   29475   29469      57   29475   29472
      58   29481   29478      57   29484   29478      57   29484   29481      58
   29490   29487      57   29493   29487      57   29493   29490      58   29499
   29496      57   29502   29496      57   29502   29499      58   29508   29505
      57   29511   29505      57   29511   29508      58   29517   29514      57
   29520   29514      57   29520   29517      58   29526   29523      57   29529
   29523      57   29529   29526      58   29535   29532      57   29538   29532
      57   29538   29535      58   29544   29541      57   29547   29541      57
   29547   29544      58   29553   29550      57   29556   29550      57   29556
   29553      58   29562   29559      57   29565   29559      57   29565   29562
      58   29571   29568      57   29574   29568      57   29574   29571      58
   29580   29577      57   29583   29577      57   29583   29580      58   29589
   29586      57   29592   29586      57   29592   29589      58   29598   29595
      57   29601   29595      57   29601   29598      58   29607   29604      57
   29610   29604      57   29610   29607      58   29616   29613      57   29619
   29613      57   29619   29616      58   29625   29622      57   29628   29622
      57   29628   29625      58   29634   29631      57   29637   29631      57
   29637   29634      58   29643   29640      57   29646   29640      57   29646
   29643      58   29652   29649      57   29655   29649      57   29655   29652
      58   29661   29658      57   29664   29658      57   29664   29661      58
   29670   29667      57   29673   29667      57   29673   29670      58   29679
   29676      57   29682   29676      57   29682   29679      58   29688   29685
      57   29691   29685      57   29691   29688      58   29697   29694      57
   29700   29694      57   29700   29697      58   29706   29703      57   29709
   29703      57   29709   29706      58   29715   29712      57   29718   29712
      57   29718   29715      58   29724   29721      57   29727   29721      57
   29727   29724      58   29733   29730      57   29736   29730      57   29736
   29733      58   29742   29739      57   29745   29739      57   29745   29742
      58   29751   29748      57   29754   29748      57   29754   29751      58
   29760   29757      57   29763   29757      57   29763   29760      58   29769
   29766      57   29772   29766      57   29772   29769      58   29778   29775
      57   29781   29775      57   29781   29778      58   29787   29784      57
   29790   29784      57   29790   29787      58   29796   29793      57   29799
   29793      57   29799   29796      58   29805   29802      57   29808   29802
      57   29808   29805      58   29814   29811      57   29817   29811      57
   29817   29814      58   29823   29820      57   29826   29820      57   29826
   29823      58   29832   29829      57   29835   29829      57   29835   29832
      58   29841   29838      57   29844   29838      57   29844   29841      58
   29850   29847      57   29853   29847      57   29853   29850      58   29859
   29856      57   29862   29856      57   29862   29859      58   29868   29865
      57   29871   29865      57   29871   29868      58   29877   29874      57
   29880   29874      57   29880   29877      58   29886   29883      57   29889
   29883      57   29889   29886      58   29895   29892      57   29898   29892
      57   29898   29895      58   29904   29901      57   29907   29901      57
   29907   29904      58   29913   29910      57   29916   29910      57   29916
   29913      58   29922   29919      57   29925   29919      57   29925   29922
      58   29931   29928      57   29934   29928      57   29934   29931      58
   29940   29937      57   29943   29937      57   29943   29940      58   29949
   29946      57   29952   29946      57   29952   29949      58   29958   29955
      57   29961   29955      57   29961   29958      58   29967   29964      57
   29970   29964      57   29970   29967      58   29976   29973      57   29979
   29973      57   29979   29976      58   29985   29982      57   29988   29982
      57   29988   29985      58   29994   29991      57   29997   29991      57
   29997   29994      58   30003   30000      57   30006   30000      57   30006
   30003      58   30012   30009      57   30015   30009      57   30015   30012
      58   30021   30018      57   30024   30018      57   30024   30021      58
   30030   30027      57   30033   30027      57   30033   30030      58   30039
   30036      57   30042   30036      57   30042   30039      58   30048   30045
      57   30051   30045      57   30051   30048      58   30057   30054      57
   30060   30054      57   30060   30057      58   30066   30063      57   30069
   30063      57   30069   30066      58   30075   30072      57   30078   30072
      57   30078   30075      58   30084   30081      57   30087   30081      57
   30087   30084      58   30093   30090      57   30096   30090      57   30096
   30093      58   30102   30099      57   30105   30099      57   30105   30102
      58   30111   30108      57   30114   30108      57   30114   30111      58
   30120   30117      57   30123   30117      57   30123   30120      58   30129
   30126      57   30132   30126      57   30132   30129      58   30138   30135
      57   30141   30135      57   30141   30138      58   30147   30144      57
   30150   30144      57   30150   30147      58   30156   30153      57   30159
   30153      57   30159   30156      58   30165   30162      57   30168   30162
      57   30168   30165      58   30174   30171      57   30177   30171      57
   30177   30174      58   30183   30180      57   30186   30180      57   30186
   30183      58   30192   30189      57   30195   30189      57   30195   30192
      58   30201   30198      57   30204   30198      57   30204   30201      58
   30210   30207      57   30213   30207      57   30213   30210      58   30219
   30216      57   30222   30216      57   30222   30219      58   30228   30225
      57   30231   30225      57   30231   30228      58   30237   30234      57
   30240   30234      57   30240   30237      58   30246   30243      57   30249
   30243      57   30249   30246      58   30255   30252      57   30258   30252
      57   30258   30255      58   30264   30261      57   30267   30261      57
   30267   30264      58   30273   30270      57   30276   30270      57   30276
   30273      58   30282   30279      57   30285   30279      57   30285   30282
      58   30291   30288      57   30294   30288      57   30294   30291      58
   30300   30297      57   30303   30297      57   30303   30300      58   30309
   30306      57   30312   30306      57   30312   30309      58   30318   30315
      57   30321   30315      57   30321   30318      58   30327   30324      57
   30330   30324      57   30330   30327      58   30336   30333      57   30339
   30333      57   30339   30336      58   30345   30342      57   30348   30342
      57   30348   30345      58   30354   30351      57   30357   30351      57
   30357   30354      58   30363   30360      57   30366   30360      57   30366
   30363      58   30372   30369      57   30375   30369      57   30375   30372
      58   30381   30378      57   30384   30378      57   30384   30381      58
   30390   30387      57   30393   30387      57   30393   30390      58   30399
   30396      57   30402   30396      57   30402   30399      58   30408   30405
      57   30411   30405      57   30411   30408      58   30417   30414      57
   30420   30414      57   30420   30417      58   30426   30423      57   30429
   30423      57   30429   30426      58   30435   30432      57   30438   30432
      57   30438   30435      58   30444   30441      57   30447   30441      57
   30447   30444      58   30453   30450      57   30456   30450      57   30456
   30453      58   30462   30459      57   30465   30459      57   30465   30462
      58   30471   30468      57   30474   30468      57   30474   30471      58
   30480   30477      57   30483   30477      57   30483   30480      58   30489
   30486      57   30492   30486      57   30492   30489      58   30498   30495
      57   30501   30495      57   30501   30498      58   30507   30504      57
   30510   30504      57   30510   30507      58   30516   30513      57   30519
   30513      57   30519   30516      58   30525   30522      57   30528   30522
      57   30528   30525      58   30534   30531      57   30537   30531      57
   30537   30534      58   30543   30540      57   30546   30540      57   30546
   30543      58   30552   30549      57   30555   30549      57   30555   30552
      58   30561   30558      57   30564   30558      57   30564   30561      58
   30570   30567      57   30573   30567      57   30573   30570      58   30579
   30576      57   30582   30576      57   30582   30579      58   30588   30585
      57   30591   30585      57   30591   30588      58   30597   30594      57
   30600   30594      57   30600   30597      58   30606   30603      57   30609
   30603      57   30609   30606      58   30615   30612      57   30618   30612
      57   30618   30615      58   30624   30621      57   30627   30621      57
   30627   30624      58   30633   30630      57   30636   30630      57   30636
   30633      58   30642   30639      57   30645   30639      57   30645   30642
      58   30651   30648      57   30654   30648      57   30654   30651      58
   30660   30657      57   30663   30657      57   30663   30660      58   30669
   30666      57   30672   30666      57   30672   30669      58   30678   30675
      57   30681   30675      57   30681   30678      58   30687   30684      57
   30690   30684      57   30690   30687      58   30696   30693      57   30699
   30693      57   30699   30696      58   30705   30702      57   30708   30702
      57   30708   30705      58   30714   30711      57   30717   30711      57
   30717   30714      58   30723   30720      57   30726   30720      57   30726
   30723      58   30732   30729      57   30735   30729      57   30735   30732
      58   30741   30738      57   30744   30738      57   30744   30741      58
   30750   30747      57   30753   30747      57   30753   30750      58   30759
   30756      57   30762   30756      57   30762   30759      58   30768   30765
      57   30771   30765      57   30771   30768      58   30777   30774      57
   30780   30774      57   30780   30777      58   30786   30783      57   30789
   30783      57   30789   30786      58   30795   30792      57   30798   30792
      57   30798   30795      58   30804   30801      57   30807   30801      57
   30807   30804      58   30813   30810      57   30816   30810      57   30816
   30813      58   30822   30819      57   30825   30819      57   30825   30822
      58   30831   30828      57   30834   30828      57   30834   30831      58
   30840   30837      57   30843   30837      57   30843   30840      58   30849
   30846      57   30852   30846      57   30852   30849      58   30858   30855
      57   30861   30855      57   30861   30858      58   30867   30864      57
   30870   30864      57   30870   30867      58   30876   30873      57   30879
   30873      57   30879   30876      58   30885   30882      57   30888   30882
      57   30888   30885      58   30894   30891      57   30897   30891      57
   30897   30894      58   30903   30900      57   30906   30900      57   30906
   30903      58   30912   30909      57   30915   30909      57   30915   30912
      58   30921   30918      57   30924   30918      57   30924   30921      58
   30930   30927      57   30933   30927      57   30933   30930      58   30939
   30936      57   30942   30936      57   30942   30939      58   30948   30945
      57   30951   30945      57   30951   30948      58   30957   30954      57
   30960   30954      57   30960   30957      58   30966   30963      57   30969
   30963      57   30969   30966      58   30975   30972      57   30978   30972
      57   30978   30975      58   30984   30981      57   30987   30981      57
   30987   30984      58   30993   30990      57   30996   30990      57   30996
   30993      58   31002   30999      57   31005   30999      57   31005   31002
      58   31011   31008      57   31014   31008      57   31014   31011      58
   31020   31017      57   31023   31017      57   31023   31020      58   31029
   31026      57   31032   31026      57   31032   31029      58   31038   31035
      57   31041   31035      57   31041   31038      58   31047   31044      57
   31050   31044      57   31050   31047      58   31056   31053      57   31059
   31053      57   31059   31056      58   31065   31062      57   31068   31062
      57   31068   31065      58   31074   31071      57   31077   31071      57
   31077   31074      58   31083   31080      57   31086   31080      57   31086
   31083      58   31092   31089      57   31095   31089      57   31095   31092
      58   31101   31098      57   31104   31098      57   31104   31101      58
   31110   31107      57   31113   31107      57   31113   31110      58   31119
   31116      57   31122   31116      57   31122   31119      58   31128   31125
      57   31131   31125      57   31131   31128      58   31137   31134      57
   31140   31134      57   31140   31137      58   31146   31143      57   31149
   31143      57   31149   31146      58   31155   31152      57   31158   31152
      57   31158   31155      58   31164   31161      57   31167   31161      57
   31167   31164      58   31173   31170      57   31176   31170      57   31176
   31173      58   31182   31179      57   31185   31179      57   31185   31182
      58   31191   31188      57   31194   31188      57   31194   31191      58
   31200   31197      57   31203   31197      57   31203   31200      58   31209
   31206      57   31212   31206      57   31212   31209      58   31218   31215
      57   31221   31215      57   31221   31218      58   31227   31224      57
   31230   31224      57   31230   31227      58   31236   31233      57   31239
   31233      57   31239   31236      58   31245   31242      57   31248   31242
      57   31248   31245      58   31254   31251      57   31257   31251      57
   31257   31254      58   31263   31260      57   31266   31260      57   31266
   31263      58   31272   31269      57   31275   31269      57   31275   31272
      58   31281   31278      57   31284   31278      57   31284   31281      58
   31290   31287      57   31293   31287      57   31293   31290      58   31299
   31296      57   31302   31296      57   31302   31299      58   31308   31305
      57   31311   31305      57   31311   31308      58   31317   31314      57
   31320   31314      57   31320   31317      58   31326   31323      57   31329
   31323      57   31329   31326      58   31335   31332      57   31338   31332
      57   31338   31335      58   31344   31341      57   31347   31341      57
   31347   31344      58   31353   31350      57   31356   31350      57   31356
   31353      58   31362   31359      57   31365   31359      57   31365   31362
      58   31371   31368      57   31374   31368      57   31374   31371      58
   31380   31377      57   31383   31377      57   31383   31380      58   31389
   31386      57   31392   31386      57   31392   31389      58   31398   31395
      57   31401   31395      57   31401   31398      58   31407   31404      57
   31410   31404      57   31410   31407      58   31416   31413      57   31419
   31413      57   31419   31416      58   31425   31422      57   31428   31422
      57   31428   31425      58   31434   31431      57   31437   31431      57
   31437   31434      58   31443   31440      57   31446   31440      57   31446
   31443      58   31452   31449      57   31455   31449      57   31455   31452
      58   31461   31458      57   31464   31458      57   31464   31461      58
   31470   31467      57   31473   31467      57   31473   31470      58   31479
   31476      57   31482   31476      57   31482   31479      58   31488   31485
      57   31491   31485      57   31491   31488      58   31497   31494      57
   31500   31494      57   31500   31497      58   31506   31503      57   31509
   31503      57   31509   31506      58   31515   31512      57   31518   31512
      57   31518   31515      58   31524   31521      57   31527   31521      57
   31527   31524      58   31533   31530      57   31536   31530      57   31536
   31533      58   31542   31539      57   31545   31539      57   31545   31542
      58   31551   31548      57   31554   31548      57   31554   31551      58
   31560   31557      57   31563   31557      57   31563   31560      58   31569
   31566      57   31572   31566      57   31572   31569      58   31578   31575
      57   31581   31575      57   31581   31578      58   31587   31584      57
   31590   31584      57   31590   31587      58   31596   31593      57   31599
   31593      57   31599   31596      58   31605   31602      57   31608   31602
      57   31608   31605      58   31614   31611      57   31617   31611      57
   31617   31614      58   31623   31620      57   31626   31620      57   31626
   31623      58   31632   31629      57   31635   31629      57   31635   31632
      58   31641   31638      57   31644   31638      57   31644   31641      58
   31650   31647      57   31653   31647      57   31653   31650      58   31659
   31656      57   31662   31656      57   31662   31659      58   31668   31665
      57   31671   31665      57   31671   31668      58   31677   31674      57
   31680   31674      57   31680   31677      58   31686   31683      57   31689
   31683      57   31689   31686      58   31695   31692      57   31698   31692
      57   31698   31695      58   31704   31701      57   31707   31701      57
   31707   31704      58   31713   31710      57   31716   31710      57   31716
   31713      58   31722   31719      57   31725   31719      57   31725   31722
      58   31731   31728      57   31734   31728      57   31734   31731      58
   31740   31737      57   31743   31737      57   31743   31740      58   31749
   31746      57   31752   31746      57   31752   31749      58   31758   31755
      57   31761   31755      57   31761   31758      58   31767   31764      57
   31770   31764      57   31770   31767      58   31776   31773      57   31779
   31773      57   31779   31776      58   31785   31782      57   31788   31782
      57   31788   31785      58   31794   31791      57   31797   31791      57
   31797   31794      58   31803   31800      57   31806   31800      57   31806
   31803      58   31812   31809      57   31815   31809      57   31815   31812
      58   31821   31818      57   31824   31818      57   31824   31821      58
   31830   31827      57   31833   31827      57   31833   31830      58   31839
   31836      57   31842   31836      57   31842   31839      58   31848   31845
      57   31851   31845      57   31851   31848      58   31857   31854      57
   31860   31854      57   31860   31857      58   31866   31863      57   31869
   31863      57   31869   31866      58   31875   31872      57   31878   31872
      57   31878   31875      58   31884   31881      57   31887   31881      57
   31887   31884      58   31893   31890      57   31896   31890      57   31896
   31893      58   31902   31899      57   31905   31899      57   31905   31902
      58   31911   31908      57   31914   31908      57   31914   31911      58
   31920   31917      57   31923   31917      57   31923   31920      58   31929
   31926      57   31932   31926      57   31932   31929      58   31938   31935
      57   31941   31935      57   31941   31938      58   31947   31944      57
   31950   31944      57   31950   31947      58   31956   31953      57   31959
   31953      57   31959   31956      58   31965   31962      57   31968   31962
      57   31968   31965      58   31974   31971      57   31977   31971      57
   31977   31974      58   31983   31980      57   31986   31980      57   31986
   31983      58   31992   31989      57   31995   31989      57   31995   31992
      58   32001   31998      57   32004   31998      57   32004   32001      58
   32010   32007      57   32013   32007      57   32013   32010      58   32019
   32016      57   32022   32016      57   32022   32019      58   32028   32025
      57   32031   32025      57   32031   32028      58   32037   32034      57
   32040   32034      57   32040   32037      58   32046   32043      57   32049
   32043      57   32049   32046      58   32055   32052      57   32058   32052
      57   32058   32055      58   32064   32061      57   32067   32061      57
   32067   32064      58   32073   32070      57   32076   32070      57   32076
   32073      58   32082   32079      57   32085   32079      57   32085   32082
      58   32091   32088      57   32094   32088      57   32094   32091      58
   32100   32097      57   32103   32097      57   32103   32100      58   32109
   32106      57   32112   32106      57   32112   32109      58   32118   32115
      57   32121   32115      57   32121   32118      58   32127   32124      57
   32130   32124      57   32130   32127      58   32136   32133      57   32139
   32133      57   32139   32136      58   32145   32142      57   32148   32142
      57   32148   32145      58   32154   32151      57   32157   32151      57
   32157   32154      58   32163   32160      57   32166   32160      57   32166
   32163      58   32172   32169      57   32175   32169      57   32175   32172
      58   32181   32178      57   32184   32178      57   32184   32181      58
   32190   32187      57   32193   32187      57   32193   32190      58   32199
   32196      57   32202   32196      57   32202   32199      58   32208   32205
      57   32211   32205      57   32211   32208      58   32217   32214      57
   32220   32214      57   32220   32217      58   32226   32223      57   32229
   32223      57   32229   32226      58   32235   32232      57   32238   32232
      57   32238   32235      58   32244   32241      57   32247   32241      57
   32247   32244      58   32253   32250      57   32256   32250      57   32256
   32253      58   32262   32259      57   32265   32259      57   32265   32262
      58   32271   32268      57   32274   32268      57   32274   32271      58
   32280   32277      57   32283   32277      57   32283   32280      58   32289
   32286      57   32292   32286      57   32292   32289      58   32298   32295
      57   32301   32295      57   32301   32298      58   32307   32304      57
   32310   32304      57   32310   32307      58   32316   32313      57   32319
   32313      57   32319   32316      58   32325   32322      57   32328   32322
      57   32328   32325      58   32334   32331      57   32337   32331      57
   32337   32334      58   32343   32340      57   32346   32340      57   32346
   32343      58   32352   32349      57   32355   32349      57   32355   32352
      58   32361   32358      57   32364   32358      57   32364   32361      58
   32370   32367      57   32373   32367      57   32373   32370      58   32379
   32376      57   32382   32376      57   32382   32379      58   32388   32385
      57   32391   32385      57   32391   32388      58   32397   32394      57
   32400   32394      57   32400   32397      58   32406   32403      57   32409
   32403      57   32409   32406      58   32415   32412      57   32418   32412
      57   32418   32415      58   32424   32421      57   32427   32421      57
   32427   32424      58   32433   32430      57   32436   32430      57   32436
   32433      58   32442   32439      57   32445   32439      57   32445   32442
      58   32451   32448      57   32454   32448      57   32454   32451      58
   32460   32457      57   32463   32457      57   32463   32460      58   32469
   32466      57   32472   32466      57   32472   32469      58   32478   32475
      57   32481   32475      57   32481   32478      58   32487   32484      57
   32490   32484      57   32490   32487      58   32496   32493      57   32499
   32493      57   32499   32496      58   32505   32502      57   32508   32502
      57   32508   32505      58   32514   32511      57   32517   32511      57
   32517   32514      58   32523   32520      57   32526   32520      57   32526
   32523      58   32532   32529      57   32535   32529      57   32535   32532
      58   32541   32538      57   32544   32538      57   32544   32541      58
   32550   32547      57   32553   32547      57   32553   32550      58   32559
   32556      57   32562   32556      57   32562   32559      58   32568   32565
      57   32571   32565      57   32571   32568      58   32577   32574      57
   32580   32574      57   32580   32577      58   32586   32583      57   32589
   32583      57   32589   32586      58   32595   32592      57   32598   32592
      57   32598   32595      58   32604   32601      57   32607   32601      57
   32607   32604      58   32613   32610      57   32616   32610      57   32616
   32613      58   32622   32619      57   32625   32619      57   32625   32622
      58   32631   32628      57   32634   32628      57   32634   32631      58
   32640   32637      57   32643   32637      57   32643   32640      58   32649
   32646      57   32652   32646      57   32652   32649      58   32658   32655
      57   32661   32655      57   32661   32658      58   32667   32664      57
   32670   32664      57   32670   32667      58   32676   32673      57   32679
   32673      57   32679   32676      58   32685   32682      57   32688   32682
      57   32688   32685      58   32694   32691      57   32697   32691      57
   32697   32694      58   32703   32700      57   32706   32700      57   32706
   32703      58   32712   32709      57   32715   32709      57   32715   32712
      58   32721   32718      57   32724   32718      57   32724   32721      58
   32730   32727      57   32733   32727      57   32733   32730      58   32739
   32736      57   32742   32736      57   32742   32739      58   32748   32745
      57   32751   32745      57   32751   32748      58   32757   32754      57
   32760   32754      57   32760   32757      58   32766   32763      57   32769
   32763      57   32769   32766      58   32775   32772      57   32778   32772
      57   32778   32775      58   32784   32781      57   32787   32781      57
   32787   32784      58   32793   32790      57   32796   32790      57   32796
   32793      58   32802   32799      57   32805   32799      57   32805   32802
      58   32811   32808      57   32814   32808      57   32814   32811      58
   32820   32817      57   32823   32817      57   32823   32820      58   32829
   32826      57   32832   32826      57   32832   32829      58   32838   32835
      57   32841   32835      57   32841   32838      58   32847   32844      57
   32850   32844      57   32850   32847      58   32856   32853      57   32859
   32853      57   32859   32856      58   32865   32862      57   32868   32862
      57   32868   32865      58   32874   32871      57   32877   32871      57
   32877   32874      58   32883   32880      57   32886   32880      57   32886
   32883      58   32892   32889      57   32895   32889      57   32895   32892
      58   32901   32898      57   32904   32898      57   32904   32901      58
   32910   32907      57   32913   32907      57   32913   32910      58   32919
   32916      57   32922   32916      57   32922   32919      58   32928   32925
      57   32931   32925      57   32931   32928      58   32937   32934      57
   32940   32934      57   32940   32937      58   32946   32943      57   32949
   32943      57   32949   32946      58   32955   32952      57   32958   32952
      57   32958   32955      58   32964   32961      57   32967   32961      57
   32967   32964      58   32973   32970      57   32976   32970      57   32976
   32973      58   32982   32979      57   32985   32979      57   32985   32982
      58   32991   32988      57   32994   32988      57   32994   32991      58
   33000   32997      57   33003   32997      57   33003   33000      58   33009
   33006      57   33012   33006      57   33012   33009      58   33018   33015
      57   33021   33015      57   33021   33018      58   33027   33024      57
   33030   33024      57   33030   33027      58   33036   33033      57   33039
   33033      57   33039   33036      58   33045   33042      57   33048   33042
      57   33048   33045      58   33054   33051      57   33057   33051      57
   33057   33054      58   33063   33060      57   33066   33060      57   33066
   33063      58   33072   33069      57   33075   33069      57   33075   33072
      58   33081   33078      57   33084   33078      57   33084   33081      58
   33090   33087      57   33093   33087      57   33093   33090      58   33099
   33096      57   33102   33096      57   33102   33099      58   33108   33105
      57   33111   33105      57   33111   33108      58   33117   33114      57
   33120   33114      57   33120   33117      58   33126   33123      57   33129
   33123      57   33129   33126      58   33135   33132      57   33138   33132
      57   33138   33135      58   33144   33141      57   33147   33141      57
   33147   33144      58   33153   33150      57   33156   33150      57   33156
   33153      58   33162   33159      57   33165   33159      57   33165   33162
      58   33171   33168      57   33174   33168      57   33174   33171      58
   33180   33177      57   33183   33177      57   33183   33180      58   33189
   33186      57   33192   33186      57   33192   33189      58   33198   33195
      57   33201   33195      57   33201   33198      58   33207   33204      57
   33210   33204      57   33210   33207      58   33216   33213      57   33219
   33213      57   33219   33216      58   33225   33222      57   33228   33222
      57   33228   33225      58   33234   33231      57   33237   33231      57
   33237   33234      58   33243   33240      57   33246   33240      57   33246
   33243      58   33252   33249      57   33255   33249      57   33255   33252
      58   33261   33258      57   33264   33258      57   33264   33261      58
   33270   33267      57   33273   33267      57   33273   33270      58   33279
   33276      57   33282   33276      57   33282   33279      58   33288   33285
      57   33291   33285      57   33291   33288      58   33297   33294      57
   33300   33294      57   33300   33297      58   33306   33303      57   33309
   33303      57   33309   33306      58   33315   33312      57   33318   33312
      57   33318   33315      58   33324   33321      57   33327   33321      57
   33327   33324      58   33333   33330      57   33336   33330      57   33336
   33333      58   33342   33339      57   33345   33339      57   33345   33342
      58   33351   33348      57   33354   33348      57   33354   33351      58
   33360   33357      57   33363   33357      57   33363   33360      58   33369
   33366      57   33372   33366      57   33372   33369      58   33378   33375
      57   33381   33375      57   33381   33378      58   33387   33384      57
   33390   33384      57   33390   33387      58   33396   33393      57   33399
   33393      57   33399   33396      58   33405   33402      57   33408   33402
      57   33408   33405      58   33414   33411      57   33417   33411      57
   33417   33414      58   33423   33420      57   33426   33420      57   33426
   33423      58   33432   33429      57   33435   33429      57   33435   33432
      58   33441   33438      57   33444   33438      57   33444   33441      58
   33450   33447      57   33453   33447      57   33453   33450      58   33459
   33456      57   33462   33456      57   33462   33459      58   33468   33465
      57   33471   33465      57   33471   33468      58   33477   33474      57
   33480   33474      57   33480   33477      58   33486   33483      57   33489
   33483      57   33489   33486      58   33495   33492      57   33498   33492
      57   33498   33495      58   33504   33501      57   33507   33501      57
   33507   33504      58   33513   33510      57   33516   33510      57   33516
   33513      58   33522   33519      57   33525   33519      57   33525   33522
      58   33531   33528      57   33534   33528      57   33534   33531      58
   33540   33537      57   33543   33537      57   33543   33540      58   33549
   33546      57   33552   33546      57   33552   33549      58   33558   33555
      57   33561   33555      57   33561   33558      58   33567   33564      57
   33570   33564      57   33570   33567      58   33576   33573      57   33579
   33573      57   33579   33576      58   33585   33582      57   33588   33582
      57   33588   33585      58   33594   33591      57   33597   33591      57
   33597   33594      58   33603   33600      57   33606   33600      57   33606
   33603      58   33612   33609      57   33615   33609      57   33615   33612
      58   33621   33618      57   33624   33618      57   33624   33621      58
   33630   33627      57   33633   33627      57   33633   33630      58   33639
   33636      57   33642   33636      57   33642   33639      58   33648   33645
      57   33651   33645      57   33651   33648      58   33657   33654      57
   33660   33654      57   33660   33657      58   33666   33663      57   33669
   33663      57   33669   33666      58   33675   33672      57   33678   33672
      57   33678   33675      58   33684   33681      57   33687   33681      57
   33687   33684      58   33693   33690      57   33696   33690      57   33696
   33693      58   33702   33699      57   33705   33699      57   33705   33702
      58   33711   33708      57   33714   33708      57   33714   33711      58
   33720   33717      57   33723   33717      57   33723   33720      58   33729
   33726      57   33732   33726      57   33732   33729      58   33738   33735
      57   33741   33735      57   33741   33738      58   33747   33744      57
   33750   33744      57   33750   33747      58   33756   33753      57   33759
   33753      57   33759   33756      58   33765   33762      57   33768   33762
      57   33768   33765      58   33774   33771      57   33777   33771      57
   33777   33774      58   33783   33780      57   33786   33780      57   33786
   33783      58   33792   33789      57   33795   33789      57   33795   33792
      58   33801   33798      57   33804   33798      57   33804   33801      58
   33810   33807      57   33813   33807      57   33813   33810      58   33819
   33816      57   33822   33816      57   33822   33819      58   33828   33825
      57   33831   33825      57   33831   33828      58   33837   33834      57
   33840   33834      57   33840   33837      58   33846   33843      57   33849
   33843      57   33849   33846      58   33855   33852      57   33858   33852
      57   33858   33855      58   33864   33861      57   33867   33861      57
   33867   33864      58   33873   33870      57   33876   33870      57   33876
   33873      58   33882   33879      57   33885   33879      57   33885   33882
      58   33891   33888      57   33894   33888      57   33894   33891      58
   33900   33897      57   33903   33897      57   33903   33900      58   33909
   33906      57   33912   33906      57   33912   33909      58   33918   33915
      57   33921   33915      57   33921   33918      58   33927   33924      57
   33930   33924      57   33930   33927      58   33936   33933      57   33939
   33933      57   33939   33936      58   33945   33942      57   33948   33942
      57   33948   33945      58   33954   33951      57   33957   33951      57
   33957   33954      58   33963   33960      57   33966   33960      57   33966
   33963      58   33972   33969      57   33975   33969      57   33975   33972
      58   33981   33978      57   33984   33978      57   33984   33981      58
   33990   33987      57   33993   33987      57   33993   33990      58   33999
   33996      57   34002   33996      57   34002   33999      58   34008   34005
      57   34011   34005      57   34011   34008      58   34017   34014      57
   34020   34014      57   34020   34017      58   34026   34023      57   34029
   34023      57   34029   34026      58   34035   34032      57   34038   34032
      57   34038   34035      58   34044   34041      57   34047   34041      57
   34047   34044      58   34053   34050      57   34056   34050      57   34056
   34053      58   34062   34059      57   34065   34059      57   34065   34062
      58   34071   34068      57   34074   34068      57   34074   34071      58
   34080   34077      57   34083   34077      57   34083   34080      58   34089
   34086      57   34092   34086      57   34092   34089      58   34098   34095
      57   34101   34095      57   34101   34098      58   34107   34104      57
   34110   34104      57   34110   34107      58   34116   34113      57   34119
   34113      57   34119   34116      58   34125   34122      57   34128   34122
      57   34128   34125      58   34134   34131      57   34137   34131      57
   34137   34134      58   34143   34140      57   34146   34140      57   34146
   34143      58   34152   34149      57   34155   34149      57   34155   34152
      58   34161   34158      57   34164   34158      57   34164   34161      58
   34170   34167      57   34173   34167      57   34173   34170      58   34179
   34176      57   34182   34176      57   34182   34179      58   34188   34185
      57   34191   34185      57   34191   34188      58   34197   34194      57
   34200   34194      57   34200   34197      58   34206   34203      57   34209
   34203      57   34209   34206      58   34215   34212      57   34218   34212
      57   34218   34215      58   34224   34221      57   34227   34221      57
   34227   34224      58   34233   34230      57   34236   34230      57   34236
   34233      58   34242   34239      57   34245   34239      57   34245   34242
      58   34251   34248      57   34254   34248      57   34254   34251      58
   34260   34257      57   34263   34257      57   34263   34260      58   34269
   34266      57   34272   34266      57   34272   34269      58   34278   34275
      57   34281   34275      57   34281   34278      58   34287   34284      57
   34290   34284      57   34290   34287      58   34296   34293      57   34299
   34293      57   34299   34296      58   34305   34302      57   34308   34302
      57   34308   34305      58   34314   34311      57   34317   34311      57
   34317   34314      58   34323   34320      57   34326   34320      57   34326
   34323      58   34332   34329      57   34335   34329      57   34335   34332
      58   34341   34338      57   34344   34338      57   34344   34341      58
   34350   34347      57   34353   34347      57   34353   34350      58   34359
   34356      57   34362   34356      57   34362   34359      58   34368   34365
      57   34371   34365      57   34371   34368      58   34377   34374      57
   34380   34374      57   34380   34377      58   34386   34383      57   34389
   34383      57   34389   34386      58   34395   34392      57   34398   34392
      57   34398   34395      58   34404   34401      57   34407   34401      57
   34407   34404      58   34413   34410      57   34416   34410      57   34416
   34413      58   34422   34419      57   34425   34419      57   34425   34422
      58   34431   34428      57   34434   34428      57   34434   34431      58
   34440   34437      57   34443   34437      57   34443   34440      58   34449
   34446      57   34452   34446      57   34452   34449      58   34458   34455
      57   34461   34455      57   34461   34458      58   34467   34464      57
   34470   34464      57   34470   34467      58   34476   34473      57   34479
   34473      57   34479   34476      58   34485   34482      57   34488   34482
      57   34488   34485      58   34494   34491      57   34497   34491      57
   34497   34494      58   34503   34500      57   34506   34500      57   34506
   34503      58   34512   34509      57   34515   34509      57   34515   34512
      58   34521   34518      57   34524   34518      57   34524   34521      58
   34530   34527      57   34533   34527      57   34533   34530      58   34539
   34536      57   34542   34536      57   34542   34539      58   34548   34545
      57   34551   34545      57   34551   34548      58   34557   34554      57
   34560   34554      57   34560   34557      58   34566   34563      57   34569
   34563      57   34569   34566      58   34575   34572      57   34578   34572
      57   34578   34575      58   34584   34581      57   34587   34581      57
   34587   34584      58   34593   34590      57   34596   34590      57   34596
   34593      58   34602   34599      57   34605   34599      57   34605   34602
      58   34611   34608      57   34614   34608      57   34614   34611      58
   34620   34617      57   34623   34617      57   34623   34620      58   34629
   34626      57   34632   34626      57   34632   34629      58   34638   34635
      57   34641   34635      57   34641   34638      58   34647   34644      57
   34650   34644      57   34650   34647      58   34656   34653      57   34659
   34653      57   34659   34656      58   34665   34662      57   34668   34662
      57   34668   34665      58   34674   34671      57   34677   34671      57
   34677   34674      58   34683   34680      57   34686   34680      57   34686
   34683      58   34692   34689      57   34695   34689      57   34695   34692
      58   34701   34698      57   34704   34698      57   34704   34701      58
   34710   34707      57   34713   34707      57   34713   34710      58   34719
   34716      57   34722   34716      57   34722   34719      58   34728   34725
      57   34731   34725      57   34731   34728      58   34737   34734      57
   34740   34734      57   34740   34737      58   34746   34743      57   34749
   34743      57   34749   34746      58   34755   34752      57   34758   34752
      57   34758   34755      58   34764   34761      57   34767   34761      57
   34767   34764      58   34773   34770      57   34776   34770      57   34776
   34773      58   34782   34779      57   34785   34779      57   34785   34782
      58   34791   34788      57   34794   34788      57   34794   34791      58
   34800   34797      57   34803   34797      57   34803   34800      58   34809
   34806      57   34812   34806      57   34812   34809      58   34818   34815
      57   34821   34815      57   34821   34818      58   34827   34824      57
   34830   34824      57   34830   34827      58   34836   34833      57   34839
   34833      57   34839   34836      58   34845   34842      57   34848   34842
      57   34848   34845      58   34854   34851      57   34857   34851      57
   34857   34854      58   34863   34860      57   34866   34860      57   34866
   34863      58   34872   34869      57   34875   34869      57   34875   34872
      58   34881   34878      57   34884   34878      57   34884   34881      58
   34890   34887      57   34893   34887      57   34893   34890      58   34899
   34896      57   34902   34896      57   34902   34899      58   34908   34905
      57   34911   34905      57   34911   34908      58   34917   34914      57
   34920   34914      57   34920   34917      58   34926   34923      57   34929
   34923      57   34929   34926      58   34935   34932      57   34938   34932
      57   34938   34935      58   34944   34941      57   34947   34941      57
   34947   34944      58   34953   34950      57   34956   34950      57   34956
   34953      58   34962   34959      57   34965   34959      57   34965   34962
      58   34971   34968      57   34974   34968      57   34974   34971      58
   34980   34977      57   34983   34977      57   34983   34980      58   34989
   34986      57   34992   34986      57   34992   34989      58   34998   34995
      57   35001   34995      57   35001   34998      58   35007   35004      57
   35010   35004      57   35010   35007      58   35016   35013      57   35019
   35013      57   35019   35016      58   35025   35022      57   35028   35022
      57   35028   35025      58   35034   35031      57   35037   35031      57
   35037   35034      58   35043   35040      57   35046   35040      57   35046
   35043      58   35052   35049      57   35055   35049      57   35055   35052
      58   35061   35058      57   35064   35058      57   35064   35061      58
   35070   35067      57   35073   35067      57   35073   35070      58   35079
   35076      57   35082   35076      57   35082   35079      58   35088   35085
      57   35091   35085      57   35091   35088      58   35097   35094      57
   35100   35094      57   35100   35097      58   35106   35103      57   35109
   35103      57   35109   35106      58   35115   35112      57   35118   35112
      57   35118   35115      58   35124   35121      57   35127   35121      57
   35127   35124      58   35133   35130      57   35136   35130      57   35136
   35133      58   35142   35139      57   35145   35139      57   35145   35142
      58   35151   35148      57   35154   35148      57   35154   35151      58
   35160   35157      57   35163   35157      57   35163   35160      58   35169
   35166      57   35172   35166      57   35172   35169      58   35178   35175
      57   35181   35175      57   35181   35178      58   35187   35184      57
   35190   35184      57   35190   35187      58   35196   35193      57   35199
   35193      57   35199   35196      58   35205   35202      57   35208   35202
      57   35208   35205      58   35214   35211      57   35217   35211      57
   35217   35214      58   35223   35220      57   35226   35220      57   35226
   35223      58   35232   35229      57   35235   35229      57   35235   35232
      58   35241   35238      57   35244   35238      57   35244   35241      58
   35250   35247      57   35253   35247      57   35253   35250      58   35259
   35256      57   35262   35256      57   35262   35259      58   35268   35265
      57   35271   35265      57   35271   35268      58   35277   35274      57
   35280   35274      57   35280   35277      58   35286   35283      57   35289
   35283      57   35289   35286      58   35295   35292      57   35298   35292
      57   35298   35295      58   35304   35301      57   35307   35301      57
   35307   35304      58   35313   35310      57   35316   35310      57   35316
   35313      58   35322   35319      57   35325   35319      57   35325   35322
      58   35331   35328      57   35334   35328      57   35334   35331      58
   35340   35337      57   35343   35337      57   35343   35340      58   35349
   35346      57   35352   35346      57   35352   35349      58   35358   35355
      57   35361   35355      57   35361   35358      58   35367   35364      57
   35370   35364      57   35370   35367      58   35376   35373      57   35379
   35373      57   35379   35376      58   35385   35382      57   35388   35382
      57   35388   35385      58   35394   35391      57   35397   35391      57
   35397   35394      58   35403   35400      57   35406   35400      57   35406
   35403      58   35412   35409      57   35415   35409      57   35415   35412
      58   35421   35418      57   35424   35418      57   35424   35421      58
   35430   35427      57   35433   35427      57   35433   35430      58   35439
   35436      57   35442   35436      57   35442   35439      58   35448   35445
      57   35451   35445      57   35451   35448      58   35457   35454      57
   35460   35454      57   35460   35457      58   35466   35463      57   35469
   35463      57   35469   35466      58   35475   35472      57   35478   35472
      57   35478   35475      58   35484   35481      57   35487   35481      57
   35487   35484      58   35493   35490      57   35496   35490      57   35496
   35493      58   35502   35499      57   35505   35499      57   35505   35502
      58   35511   35508      57   35514   35508      57   35514   35511      58
   35520   35517      57   35523   35517      57   35523   35520      58   35529
   35526      57   35532   35526      57   35532   35529      58   35538   35535
      57   35541   35535      57   35541   35538      58   35547   35544      57
   35550   35544      57   35550   35547      58   35556   35553      57   35559
   35553      57   35559   35556      58   35565   35562      57   35568   35562
      57   35568   35565      58   35574   35571      57   35577   35571      57
   35577   35574      58   35583   35580      57   35586   35580      57   35586
   35583      58   35592   35589      57   35595   35589      57   35595   35592
      58   35601   35598      57   35604   35598      57   35604   35601      58
   35610   35607      57   35613   35607      57   35613   35610      58   35619
   35616      57   35622   35616      57   35622   35619      58   35628   35625
      57   35631   35625      57   35631   35628      58   35637   35634      57
   35640   35634      57   35640   35637      58   35646   35643      57   35649
   35643      57   35649   35646      58   35655   35652      57   35658   35652
      57   35658   35655      58   35664   35661      57   35667   35661      57
   35667   35664      58   35673   35670      57   35676   35670      57   35676
   35673      58   35682   35679      57   35685   35679      57   35685   35682
      58   35691   35688      57   35694   35688      57   35694   35691      58
   35700   35697      57   35703   35697      57   35703   35700      58   35709
   35706      57   35712   35706      57   35712   35709      58   35718   35715
      57   35721   35715      57   35721   35718      58   35727   35724      57
   35730   35724      57   35730   35727      58   35736   35733      57   35739
   35733      57   35739   35736      58   35745   35742      57   35748   35742
      57   35748   35745      58   35754   35751      57   35757   35751      57
   35757   35754      58   35763   35760      57   35766   35760      57   35766
   35763      58   35772   35769      57   35775   35769      57   35775   35772
      58   35781   35778      57   35784   35778      57   35784   35781      58
   35790   35787      57   35793   35787      57   35793   35790      58   35799
   35796      57   35802   35796      57   35802   35799      58   35808   35805
      57   35811   35805      57   35811   35808      58   35817   35814      57
   35820   35814      57   35820   35817      58   35826   35823      57   35829
   35823      57   35829   35826      58   35835   35832      57   35838   35832
      57   35838   35835      58   35844   35841      57   35847   35841      57
   35847   35844      58   35853   35850      57   35856   35850      57   35856
   35853      58   35862   35859      57   35865   35859      57   35865   35862
      58   35871   35868      57   35874   35868      57   35874   35871      58
   35880   35877      57   35883   35877      57   35883   35880      58   35889
   35886      57   35892   35886      57   35892   35889      58   35898   35895
      57   35901   35895      57   35901   35898      58   35907   35904      57
   35910   35904      57   35910   35907      58   35916   35913      57   35919
   35913      57   35919   35916      58   35925   35922      57   35928   35922
      57   35928   35925      58   35934   35931      57   35937   35931      57
   35937   35934      58   35943   35940      57   35946   35940      57   35946
   35943      58   35952   35949      57   35955   35949      57   35955   35952
      58   35961   35958      57   35964   35958      57   35964   35961      58
   35970   35967      57   35973   35967      57   35973   35970      58   35979
   35976      57   35982   35976      57   35982   35979      58   35988   35985
      57   35991   35985      57   35991   35988      58   35997   35994      57
   36000   35994      57   36000   35997      58   36006   36003      57   36009
   36003      57   36009   36006      58   36015   36012      57   36018   36012
      57   36018   36015      58   36024   36021      57   36027   36021      57
   36027   36024      58   36033   36030      57   36036   36030      57   36036
   36033      58   36042   36039      57   36045   36039      57   36045   36042
      58   36051   36048      57   36054   36048      57   36054   36051      58
   36060   36057      57   36063   36057      57   36063   36060      58   36069
   36066      57   36072   36066      57   36072   36069      58   36078   36075
      57   36081   36075      57   36081   36078      58   36087   36084      57
   36090   36084      57   36090   36087      58   36096   36093      57   36099
   36093      57   36099   36096      58   36105   36102      57   36108   36102
      57   36108   36105      58   36114   36111      57   36117   36111      57
   36117   36114      58   36123   36120      57   36126   36120      57   36126
   36123      58   36132   36129      57   36135   36129      57   36135   36132
      58   36141   36138      57   36144   36138      57   36144   36141      58
   36150   36147      57   36153   36147      57   36153   36150      58   36159
   36156      57   36162   36156      57   36162   36159      58   36168   36165
      57   36171   36165      57   36171   36168      58   36177   36174      57
   36180   36174      57   36180   36177      58   36186   36183      57   36189
   36183      57   36189   36186      58   36195   36192      57   36198   36192
      57   36198   36195      58   36204   36201      57   36207   36201      57
   36207   36204      58   36213   36210      57   36216   36210      57   36216
   36213      58   36222   36219      57   36225   36219      57   36225   36222
      58   36231   36228      57   36234   36228      57   36234   36231      58
   36240   36237      57   36243   36237      57   36243   36240      58   36249
   36246      57   36252   36246      57   36252   36249      58   36258   36255
      57   36261   36255      57   36261   36258      58   36267   36264      57
   36270   36264      57   36270   36267      58   36276   36273      57   36279
   36273      57   36279   36276      58   36285   36282      57   36288   36282
      57   36288   36285      58   36294   36291      57   36297   36291      57
   36297   36294      58   36303   36300      57   36306   36300      57   36306
   36303      58   36312   36309      57   36315   36309      57   36315   36312
      58   36321   36318      57   36324   36318      57   36324   36321      58
   36330   36327      57   36333   36327      57   36333   36330      58   36339
   36336      57   36342   36336      57   36342   36339      58   36348   36345
      57   36351   36345      57   36351   36348      58   36357   36354      57
   36360   36354      57   36360   36357      58   36366   36363      57   36369
   36363      57   36369   36366      58   36375   36372      57   36378   36372
      57   36378   36375      58   36384   36381      57   36387   36381      57
   36387   36384      58   36393   36390      57   36396   36390      57   36396
   36393      58   36402   36399      57   36405   36399      57   36405   36402
      58   36411   36408      57   36414   36408      57   36414   36411      58
   36420   36417      57   36423   36417      57   36423   36420      58   36429
   36426      57   36432   36426      57   36432   36429      58   36438   36435
      57   36441   36435      57   36441   36438      58   36447   36444      57
   36450   36444      57   36450   36447      58   36456   36453      57   36459
   36453      57   36459   36456      58   36465   36462      57   36468   36462
      57   36468   36465      58   36474   36471      57   36477   36471      57
   36477   36474      58   36483   36480      57   36486   36480      57   36486
   36483      58   36492   36489      57   36495   36489      57   36495   36492
      58   36501   36498      57   36504   36498      57   36504   36501      58
   36510   36507      57   36513   36507      57   36513   36510      58   36519
   36516      57   36522   36516      57   36522   36519      58   36528   36525
      57   36531   36525      57   36531   36528      58   36537   36534      57
   36540   36534      57   36540   36537      58   36546   36543      57   36549
   36543      57   36549   36546      58   36555   36552      57   36558   36552
      57   36558   36555      58   36564   36561      57   36567   36561      57
   36567   36564      58   36573   36570      57   36576   36570      57   36576
   36573      58   36582   36579      57   36585   36579      57   36585   36582
      58   36591   36588      57   36594   36588      57   36594   36591      58
   36600   36597      57   36603   36597      57   36603   36600      58   36609
   36606      57   36612   36606      57   36612   36609      58   36618   36615
      57   36621   36615      57   36621   36618      58   36627   36624      57
   36630   36624      57   36630   36627      58   36636   36633      57   36639
   36633      57   36639   36636      58   36645   36642      57   36648   36642
      57   36648   36645      58   36654   36651      57   36657   36651      57
   36657   36654      58   36663   36660      57   36666   36660      57   36666
   36663      58   36672   36669      57   36675   36669      57   36675   36672
      58   36681   36678      57   36684   36678      57   36684   36681      58
   36690   36687      57   36693   36687      57   36693   36690      58   36699
   36696      57   36702   36696      57   36702   36699      58   36708   36705
      57   36711   36705      57   36711   36708      58   36717   36714      57
   36720   36714      57   36720   36717      58   36726   36723      57   36729
   36723      57   36729   36726      58   36735   36732      57   36738   36732
      57   36738   36735      58   36744   36741      57   36747   36741      57
   36747   36744      58   36753   36750      57   36756   36750      57   36756
   36753      58   36762   36759      57   36765   36759      57   36765   36762
      58   36771   36768      57   36774   36768      57   36774   36771      58
   36780   36777      57   36783   36777      57   36783   36780      58   36789
   36786      57   36792   36786      57   36792   36789      58   36798   36795
      57   36801   36795      57   36801   36798      58   36807   36804      57
   36810   36804      57   36810   36807      58   36816   36813      57   36819
   36813      57   36819   36816      58   36825   36822      57   36828   36822
      57   36828   36825      58   36834   36831      57   36837   36831      57
   36837   36834      58   36843   36840      57   36846   36840      57   36846
   36843      58   36852   36849      57   36855   36849      57   36855   36852
      58   36861   36858      57   36864   36858      57   36864   36861      58
   36870   36867      57   36873   36867      57   36873   36870      58   36879
   36876      57   36882   36876      57   36882   36879      58   36888   36885
      57   36891   36885      57   36891   36888      58   36897   36894      57
   36900   36894      57   36900   36897      58   36906   36903      57   36909
   36903      57   36909   36906      58   36915   36912      57   36918   36912
      57   36918   36915      58   36924   36921      57   36927   36921      57
   36927   36924      58   36933   36930      57   36936   36930      57   36936
   36933      58   36942   36939      57   36945   36939      57   36945   36942
      58   36951   36948      57   36954   36948      57   36954   36951      58
   36960   36957      57   36963   36957      57   36963   36960      58   36969
   36966      57   36972   36966      57   36972   36969      58   36978   36975
      57   36981   36975      57   36981   36978      58   36987   36984      57
   36990   36984      57   36990   36987      58   36996   36993      57   36999
   36993      57   36999   36996      58   37005   37002      57   37008   37002
      57   37008   37005      58   37014   37011      57   37017   37011      57
   37017   37014      58   37023   37020      57   37026   37020      57   37026
   37023      58   37032   37029      57   37035   37029      57   37035   37032
      58   37041   37038      57   37044   37038      57   37044   37041      58
   37050   37047      57   37053   37047      57   37053   37050      58   37059
   37056      57   37062   37056      57   37062   37059      58   37068   37065
      57   37071   37065      57   37071   37068      58   37077   37074      57
   37080   37074      57   37080   37077      58   37086   37083      57   37089
   37083      57   37089   37086      58   37095   37092      57   37098   37092
      57   37098   37095      58   37104   37101      57   37107   37101      57
   37107   37104      58   37113   37110      57   37116   37110      57   37116
   37113      58   37122   37119      57   37125   37119      57   37125   37122
      58   37131   37128      57   37134   37128      57   37134   37131      58
   37140   37137      57   37143   37137      57   37143   37140      58   37149
   37146      57   37152   37146      57   37152   37149      58   37158   37155
      57   37161   37155      57   37161   37158      58   37167   37164      57
   37170   37164      57   37170   37167      58   37176   37173      57   37179
   37173      57   37179   37176      58   37185   37182      57   37188   37182
      57   37188   37185      58   37194   37191      57   37197   37191      57
   37197   37194      58   37203   37200      57   37206   37200      57   37206
   37203      58   37212   37209      57   37215   37209      57   37215   37212
      58   37221   37218      57   37224   37218      57   37224   37221      58
   37230   37227      57   37233   37227      57   37233   37230      58   37239
   37236      57   37242   37236      57   37242   37239      58   37248   37245
      57   37251   37245      57   37251   37248      58   37257   37254      57
   37260   37254      57   37260   37257      58   37266   37263      57   37269
   37263      57   37269   37266      58   37275   37272      57   37278   37272
      57   37278   37275      58   37284   37281      57   37287   37281      57
   37287   37284      58   37293   37290      57   37296   37290      57   37296
   37293      58   37302   37299      57   37305   37299      57   37305   37302
      58   37311   37308      57   37314   37308      57   37314   37311      58
   37320   37317      57   37323   37317      57   37323   37320      58   37329
   37326      57   37332   37326      57   37332   37329      58   37338   37335
      57   37341   37335      57   37341   37338      58   37347   37344      57
   37350   37344      57   37350   37347      58   37356   37353      57   37359
   37353      57   37359   37356      58   37365   37362      57   37368   37362
      57   37368   37365      58   37374   37371      57   37377   37371      57
   37377   37374      58   37383   37380      57   37386   37380      57   37386
   37383      58   37392   37389      57   37395   37389      57   37395   37392
      58   37401   37398      57   37404   37398      57   37404   37401      58
   37410   37407      57   37413   37407      57   37413   37410      58   37419
   37416      57   37422   37416      57   37422   37419      58   37428   37425
      57   37431   37425      57   37431   37428      58   37437   37434      57
   37440   37434      57   37440   37437      58   37446   37443      57   37449
   37443      57   37449   37446      58   37455   37452      57   37458   37452
      57   37458   37455      58   37464   37461      57   37467   37461      57
   37467   37464      58   37473   37470      57   37476   37470      57   37476
   37473      58   37482   37479      57   37485   37479      57   37485   37482
      58   37491   37488      57   37494   37488      57   37494   37491      58
   37500   37497      57   37503   37497      57   37503   37500      58   37509
   37506      57   37512   37506      57   37512   37509      58   37518   37515
      57   37521   37515      57   37521   37518      58   37527   37524      57
   37530   37524      57   37530   37527      58   37536   37533      57   37539
   37533      57   37539   37536      58   37545   37542      57   37548   37542
      57   37548   37545      58   37554   37551      57   37557   37551      57
   37557   37554      58   37563   37560      57   37566   37560      57   37566
   37563      58   37572   37569      57   37575   37569      57   37575   37572
      58   37581   37578      57   37584   37578      57   37584   37581      58
   37590   37587      57   37593   37587      57   37593   37590      58   37599
   37596      57   37602   37596      57   37602   37599      58   37608   37605
      57   37611   37605      57   37611   37608      58   37617   37614      57
   37620   37614      57   37620   37617      58   37626   37623      57   37629
   37623      57   37629   37626      58   37635   37632      57   37638   37632
      57   37638   37635      58   37644   37641      57   37647   37641      57
   37647   37644      58   37653   37650      57   37656   37650      57   37656
   37653      58   37662   37659      57   37665   37659      57   37665   37662
      58   37671   37668      57   37674   37668      57   37674   37671      58
   37680   37677      57   37683   37677      57   37683   37680      58   37689
   37686      57   37692   37686      57   37692   37689      58   37698   37695
      57   37701   37695      57   37701   37698      58   37707   37704      57
   37710   37704      57   37710   37707      58   37716   37713      57   37719
   37713      57   37719   37716      58   37725   37722      57   37728   37722
      57   37728   37725      58   37734   37731      57   37737   37731      57
   37737   37734      58   37743   37740      57   37746   37740      57   37746
   37743      58   37752   37749      57   37755   37749      57   37755   37752
      58   37761   37758      57   37764   37758      57   37764   37761      58
   37770   37767      57   37773   37767      57   37773   37770      58   37779
   37776      57   37782   37776      57   37782   37779      58   37788   37785
      57   37791   37785      57   37791   37788      58   37797   37794      57
   37800   37794      57   37800   37797      58   37806   37803      57   37809
   37803      57   37809   37806      58   37815   37812      57   37818   37812
      57   37818   37815      58   37824   37821      57   37827   37821      57
   37827   37824      58   37833   37830      57   37836   37830      57   37836
   37833      58   37842   37839      57   37845   37839      57   37845   37842
      58   37851   37848      57   37854   37848      57   37854   37851      58
   37860   37857      57   37863   37857      57   37863   37860      58   37869
   37866      57   37872   37866      57   37872   37869      58   37878   37875
      57   37881   37875      57   37881   37878      58   37887   37884      57
   37890   37884      57   37890   37887      58   37896   37893      57   37899
   37893      57   37899   37896      58   37905   37902      57   37908   37902
      57   37908   37905      58   37914   37911      57   37917   37911      57
   37917   37914      58   37923   37920      57   37926   37920      57   37926
   37923      58   37932   37929      57   37935   37929      57   37935   37932
      58   37941   37938      57   37944   37938      57   37944   37941      58
   37950   37947      57   37953   37947      57   37953   37950      58   37959
   37956      57   37962   37956      57   37962   37959      58   37968   37965
      57   37971   37965      57   37971   37968      58   37977   37974      57
   37980   37974      57   37980   37977      58   37986   37983      57   37989
   37983      57   37989   37986      58   37995   37992      57   37998   37992
      57   37998   37995      58   38004   38001      57   38007   38001      57
   38007   38004      58   38013   38010      57   38016   38010      57   38016
   38013      58   38022   38019      57   38025   38019      57   38025   38022
      58   38031   38028      57   38034   38028      57   38034   38031      58
   38040   38037      57   38043   38037      57   38043   38040      58   38049
   38046      57   38052   38046      57   38052   38049      58   38058   38055
      57   38061   38055      57   38061   38058      58   38067   38064      57
   38070   38064      57   38070   38067      58   38076   38073      57   38079
   38073      57   38079   38076      58   38085   38082      57   38088   38082
      57   38088   38085      58   38094   38091      57   38097   38091      57
   38097   38094      58   38103   38100      57   38106   38100      57   38106
   38103      58   38112   38109      57   38115   38109      57   38115   38112
      58   38121   38118      57   38124   38118      57   38124   38121      58
   38130   38127      57   38133   38127      57   38133   38130      58   38139
   38136      57   38142   38136      57   38142   38139      58   38148   38145
      57   38151   38145      57   38151   38148      58   38157   38154      57
   38160   38154      57   38160   38157      58   38166   38163      57   38169
   38163      57   38169   38166      58   38175   38172      57   38178   38172
      57   38178   38175      58   38184   38181      57   38187   38181      57
   38187   38184      58   38193   38190      57   38196   38190      57   38196
   38193      58   38202   38199      57   38205   38199      57   38205   38202
      58   38211   38208      57   38214   38208      57   38214   38211      58
   38220   38217      57   38223   38217      57   38223   38220      58   38229
   38226      57   38232   38226      57   38232   38229      58   38238   38235
      57   38241   38235      57   38241   38238      58   38247   38244      57
   38250   38244      57   38250   38247      58   38256   38253      57   38259
   38253      57   38259   38256      58   38265   38262      57   38268   38262
      57   38268   38265      58   38274   38271      57   38277   38271      57
   38277   38274      58   38283   38280      57   38286   38280      57   38286
   38283      58   38292   38289      57   38295   38289      57   38295   38292
      58   38301   38298      57   38304   38298      57   38304   38301      58
   38310   38307      57   38313   38307      57   38313   38310      58   38319
   38316      57   38322   38316      57   38322   38319      58   38328   38325
      57   38331   38325      57   38331   38328      58   38337   38334      57
   38340   38334      57   38340   38337      58   38346   38343      57   38349
   38343      57   38349   38346      58   38355   38352      57   38358   38352
      57   38358   38355      58   38364   38361      57   38367   38361      57
   38367   38364      58   38373   38370      57   38376   38370      57   38376
   38373      58   38382   38379      57   38385   38379      57   38385   38382
      58   38391   38388      57   38394   38388      57   38394   38391      58
   38400   38397      57   38403   38397      57   38403   38400      58   38409
   38406      57   38412   38406      57   38412   38409      58   38418   38415
      57   38421   38415      57   38421   38418      58   38427   38424      57
   38430   38424      57   38430   38427      58   38436   38433      57   38439
   38433      57   38439   38436      58   38445   38442      57   38448   38442
      57   38448   38445      58   38454   38451      57   38457   38451      57
   38457   38454      58   38463   38460      57   38466   38460      57   38466
   38463      58   38472   38469      57   38475   38469      57   38475   38472
      58   38481   38478      57   38484   38478      57   38484   38481      58
   38490   38487      57   38493   38487      57   38493   38490      58   38499
   38496      57   38502   38496      57   38502   38499      58   38508   38505
      57   38511   38505      57   38511   38508      58   38517   38514      57
   38520   38514      57   38520   38517      58   38526   38523      57   38529
   38523      57   38529   38526      58   38535   38532      57   38538   38532
      57   38538   38535      58   38544   38541      57   38547   38541      57
   38547   38544      58   38553   38550      57   38556   38550      57   38556
   38553      58   38562   38559      57   38565   38559      57   38565   38562
      58   38571   38568      57   38574   38568      57   38574   38571      58
   38580   38577      57   38583   38577      57   38583   38580      58   38589
   38586      57   38592   38586      57   38592   38589      58   38598   38595
      57   38601   38595      57   38601   38598      58   38607   38604      57
   38610   38604      57   38610   38607      58   38616   38613      57   38619
   38613      57   38619   38616      58   38625   38622      57   38628   38622
      57   38628   38625      58   38634   38631      57   38637   38631      57
   38637   38634      58   38643   38640      57   38646   38640      57   38646
   38643      58   38652   38649      57   38655   38649      57   38655   38652
      58   38661   38658      57   38664   38658      57   38664   38661      58
   38670   38667      57   38673   38667      57   38673   38670      58   38679
   38676      57   38682   38676      57   38682   38679      58   38688   38685
      57   38691   38685      57   38691   38688      58   38697   38694      57
   38700   38694      57   38700   38697      58   38706   38703      57   38709
   38703      57   38709   38706      58   38715   38712      57   38718   38712
      57   38718   38715      58   38724   38721      57   38727   38721      57
   38727   38724      58   38733   38730      57   38736   38730      57   38736
   38733      58   38742   38739      57   38745   38739      57   38745   38742
      58   38751   38748      57   38754   38748      57   38754   38751      58
   38760   38757      57   38763   38757      57   38763   38760      58   38769
   38766      57   38772   38766      57   38772   38769      58   38778   38775
      57   38781   38775      57   38781   38778      58   38787   38784      57
   38790   38784      57   38790   38787      58   38796   38793      57   38799
   38793      57   38799   38796      58   38805   38802      57   38808   38802
      57   38808   38805      58   38814   38811      57   38817   38811      57
   38817   38814      58   38823   38820      57   38826   38820      57   38826
   38823      58   38832   38829      57   38835   38829      57   38835   38832
      58   38841   38838      57   38844   38838      57   38844   38841      58
   38850   38847      57   38853   38847      57   38853   38850      58   38859
   38856      57   38862   38856      57   38862   38859      58   38868   38865
      57   38871   38865      57   38871   38868      58   38877   38874      57
   38880   38874      57   38880   38877      58   38886   38883      57   38889
   38883      57   38889   38886      58   38895   38892      57   38898   38892
      57   38898   38895      58   38904   38901      57   38907   38901      57
   38907   38904      58   38913   38910      57   38916   38910      57   38916
   38913      58   38922   38919      57   38925   38919      57   38925   38922
      58   38931   38928      57   38934   38928      57   38934   38931      58
   38940   38937      57   38943   38937      57   38943   38940      58   38949
   38946      57   38952   38946      57   38952   38949      58   38958   38955
      57   38961   38955      57   38961   38958      58   38967   38964      57
   38970   38964      57   38970   38967      58   38976   38973      57   38979
   38973      57   38979   38976      58   38985   38982      57   38988   38982
      57   38988   38985      58   38994   38991      57   38997   38991      57
   38997   38994      58   39003   39000      57   39006   39000      57   39006
   39003      58   39012   39009      57   39015   39009      57   39015   39012
      58   39021   39018      57   39024   39018      57   39024   39021      58
   39030   39027      57   39033   39027      57   39033   39030      58   39039
   39036      57   39042   39036      57   39042   39039      58   39048   39045
      57   39051   39045      57   39051   39048      58   39057   39054      57
   39060   39054      57   39060   39057      58   39066   39063      57   39069
   39063      57   39069   39066      58   39075   39072      57   39078   39072
      57   39078   39075      58   39084   39081      57   39087   39081      57
   39087   39084      58   39093   39090      57   39096   39090      57   39096
   39093      58   39102   39099      57   39105   39099      57   39105   39102
      58   39111   39108      57   39114   39108      57   39114   39111      58
   39120   39117      57   39123   39117      57   39123   39120      58   39129
   39126      57   39132   39126      57   39132   39129      58   39138   39135
      57   39141   39135      57   39141   39138      58   39147   39144      57
   39150   39144      57   39150   39147      58   39156   39153      57   39159
   39153      57   39159   39156      58   39165   39162      57   39168   39162
      57   39168   39165      58   39174   39171      57   39177   39171      57
   39177   39174      58   39183   39180      57   39186   39180      57   39186
   39183      58   39192   39189      57   39195   39189      57   39195   39192
      58   39201   39198      57   39204   39198      57   39204   39201      58
   39210   39207      57   39213   39207      57   39213   39210      58   39219
   39216      57   39222   39216      57   39222   39219      58   39228   39225
      57   39231   39225      57   39231   39228      58   39237   39234      57
   39240   39234      57   39240   39237      58   39246   39243      57   39249
   39243      57   39249   39246      58   39255   39252      57   39258   39252
      57   39258   39255      58   39264   39261      57   39267   39261      57
   39267   39264      58   39273   39270      57   39276   39270      57   39276
   39273      58   39282   39279      57   39285   39279      57   39285   39282
      58   39291   39288      57   39294   39288      57   39294   39291      58
   39300   39297      57   39303   39297      57   39303   39300      58   39309
   39306      57   39312   39306      57   39312   39309      58   39318   39315
      57   39321   39315      57   39321   39318      58   39327   39324      57
   39330   39324      57   39330   39327      58   39336   39333      57   39339
   39333      57   39339   39336      58   39345   39342      57   39348   39342
      57   39348   39345      58   39354   39351      57   39357   39351      57
   39357   39354      58   39363   39360      57   39366   39360      57   39366
   39363      58   39372   39369      57   39375   39369      57   39375   39372
      58   39381   39378      57   39384   39378      57   39384   39381      58
   39390   39387      57   39393   39387      57   39393   39390      58   39399
   39396      57   39402   39396      57   39402   39399      58   39408   39405
      57   39411   39405      57   39411   39408      58   39417   39414      57
   39420   39414      57   39420   39417      58   39426   39423      57   39429
   39423      57   39429   39426      58   39435   39432      57   39438   39432
      57   39438   39435      58   39444   39441      57   39447   39441      57
   39447   39444      58   39453   39450      57   39456   39450      57   39456
   39453      58   39462   39459      57   39465   39459      57   39465   39462
      58   39471   39468      57   39474   39468      57   39474   39471      58
   39480   39477      57   39483   39477      57   39483   39480      58   39489
   39486      57   39492   39486      57   39492   39489      58   39498   39495
      57   39501   39495      57   39501   39498      58   39507   39504      57
   39510   39504      57   39510   39507      58   39516   39513      57   39519
   39513      57   39519   39516      58   39525   39522      57   39528   39522
      57   39528   39525      58   39534   39531      57   39537   39531      57
   39537   39534      58   39543   39540      57   39546   39540      57   39546
   39543      58   39552   39549      57   39555   39549      57   39555   39552
      58   39561   39558      57   39564   39558      57   39564   39561      58
   39570   39567      57   39573   39567      57   39573   39570      58   39579
   39576      57   39582   39576      57   39582   39579      58   39588   39585
      57   39591   39585      57   39591   39588      58   39597   39594      57
   39600   39594      57   39600   39597      58   39606   39603      57   39609
   39603      57   39609   39606      58   39615   39612      57   39618   39612
      57   39618   39615      58   39624   39621      57   39627   39621      57
   39627   39624      58   39633   39630      57   39636   39630      57   39636
   39633      58   39642   39639      57   39645   39639      57   39645   39642
      58   39651   39648      57   39654   39648      57   39654   39651      58
   39660   39657      57   39663   39657      57   39663   39660      58   39669
   39666      57   39672   39666      57   39672   39669      58   39678   39675
      57   39681   39675      57   39681   39678      58   39687   39684      57
   39690   39684      57   39690   39687      58   39696   39693      57   39699
   39693      57   39699   39696      58   39705   39702      57   39708   39702
      57   39708   39705      58   39714   39711      57   39717   39711      57
   39717   39714      58   39723   39720      57   39726   39720      57   39726
   39723      58   39732   39729      57   39735   39729      57   39735   39732
      58   39741   39738      57   39744   39738      57   39744   39741      58
   39750   39747      57   39753   39747      57   39753   39750      58   39759
   39756      57   39762   39756      57   39762   39759      58   39768   39765
      57   39771   39765      57   39771   39768      58   39777   39774      57
   39780   39774      57   39780   39777      58   39786   39783      57   39789
   39783      57   39789   39786      58   39795   39792      57   39798   39792
      57   39798   39795      58   39804   39801      57   39807   39801      57
   39807   39804      58   39813   39810      57   39816   39810      57   39816
   39813      58   39822   39819      57   39825   39819      57   39825   39822
      58   39831   39828      57   39834   39828      57   39834   39831      58
   39840   39837      57   39843   39837      57   39843   39840      58   39849
   39846      57   39852   39846      57   39852   39849      58   39858   39855
      57   39861   39855      57   39861   39858      58   39867   39864      57
   39870   39864      57   39870   39867      58   39876   39873      57   39879
   39873      57   39879   39876      58   39885   39882      57   39888   39882
      57   39888   39885      58   39894   39891      57   39897   39891      57
   39897   39894      58   39903   39900      57   39906   39900      57   39906
   39903      58   39912   39909      57   39915   39909      57   39915   39912
      58   39921   39918      57   39924   39918      57   39924   39921      58
   39930   39927      57   39933   39927      57   39933   39930      58   39939
   39936      57   39942   39936      57   39942   39939      58   39948   39945
      57   39951   39945      57   39951   39948      58   39957   39954      57
   39960   39954      57   39960   39957      58   39966   39963      57   39969
   39963      57   39969   39966      58   39975   39972      57   39978   39972
      57   39978   39975      58   39984   39981      57   39987   39981      57
   39987   39984      58   39993   39990      57   39996   39990      57   39996
   39993      58   40002   39999      57   40005   39999      57   40005   40002
      58   40011   40008      57   40014   40008      57   40014   40011      58
   40020   40017      57   40023   40017      57   40023   40020      58   40029
   40026      57   40032   40026      57   40032   40029      58   40038   40035
      57   40041   40035      57   40041   40038      58   40047   40044      57
   40050   40044      57   40050   40047      58   40056   40053      57   40059
   40053      57   40059   40056      58   40065   40062      57   40068   40062
      57   40068   40065      58   40074   40071      57   40077   40071      57
   40077   40074      58   40083   40080      57   40086   40080      57   40086
   40083      58   40092   40089      57   40095   40089      57   40095   40092
      58   40101   40098      57   40104   40098      57   40104   40101      58
   40110   40107      57   40113   40107      57   40113   40110      58   40119
   40116      57   40122   40116      57   40122   40119      58   40128   40125
      57   40131   40125      57   40131   40128      58   40137   40134      57
   40140   40134      57   40140   40137      58   40146   40143      57   40149
   40143      57   40149   40146      58   40155   40152      57   40158   40152
      57   40158   40155      58   40164   40161      57   40167   40161      57
   40167   40164      58   40173   40170      57   40176   40170      57   40176
   40173      58   40182   40179      57   40185   40179      57   40185   40182
      58   40191   40188      57   40194   40188      57   40194   40191      58
   40200   40197      57   40203   40197      57   40203   40200      58   40209
   40206      57   40212   40206      57   40212   40209      58   40218   40215
      57   40221   40215      57   40221   40218      58   40227   40224      57
   40230   40224      57   40230   40227      58   40236   40233      57   40239
   40233      57   40239   40236      58   40245   40242      57   40248   40242
      57   40248   40245      58   40254   40251      57   40257   40251      57
   40257   40254      58   40263   40260      57   40266   40260      57   40266
   40263      58   40272   40269      57   40275   40269      57   40275   40272
      58   40281   40278      57   40284   40278      57   40284   40281      58
   40290   40287      57   40293   40287      57   40293   40290      58   40299
   40296      57   40302   40296      57   40302   40299      58   40308   40305
      57   40311   40305      57   40311   40308      58   40317   40314      57
   40320   40314      57   40320   40317      58   40326   40323      57   40329
   40323      57   40329   40326      58   40335   40332      57   40338   40332
      57   40338   40335      58   40344   40341      57   40347   40341      57
   40347   40344      58   40353   40350      57   40356   40350      57   40356
   40353      58   40362   40359      57   40365   40359      57   40365   40362
      58   40371   40368      57   40374   40368      57   40374   40371      58
   40380   40377      57   40383   40377      57   40383   40380      58   40389
   40386      57   40392   40386      57   40392   40389      58   40398   40395
      57   40401   40395      57   40401   40398      58   40407   40404      57
   40410   40404      57   40410   40407      58   40416   40413      57   40419
   40413      57   40419   40416      58   40425   40422      57   40428   40422
      57   40428   40425      58   40434   40431      57   40437   40431      57
   40437   40434      58   40443   40440      57   40446   40440      57   40446
   40443      58   40452   40449      57   40455   40449      57   40455   40452
      58   40461   40458      57   40464   40458      57   40464   40461      58
   40470   40467      57   40473   40467      57   40473   40470      58   40479
   40476      57   40482   40476      57   40482   40479      58   40488   40485
      57   40491   40485      57   40491   40488      58   40497   40494      57
   40500   40494      57   40500   40497      58   40506   40503      57   40509
   40503      57   40509   40506      58   40515   40512      57   40518   40512
      57   40518   40515      58   40524   40521      57   40527   40521      57
   40527   40524      58   40533   40530      57   40536   40530      57   40536
   40533      58   40542   40539      57   40545   40539      57   40545   40542
      58   40551   40548      57   40554   40548      57   40554   40551      58
   40560   40557      57   40563   40557      57   40563   40560      58   40569
   40566      57   40572   40566      57   40572   40569      58   40578   40575
      57   40581   40575      57   40581   40578      58   40587   40584      57
   40590   40584      57   40590   40587      58   40596   40593      57   40599
   40593      57   40599   40596      58   40605   40602      57   40608   40602
      57   40608   40605      58   40614   40611      57   40617   40611      57
   40617   40614      58   40623   40620      57   40626   40620      57   40626
   40623      58   40632   40629      57   40635   40629      57   40635   40632
      58   40641   40638      57   40644   40638      57   40644   40641      58
   40650   40647      57   40653   40647      57   40653   40650      58   40659
   40656      57   40662   40656      57   40662   40659      58   40668   40665
      57   40671   40665      57   40671   40668      58   40677   40674      57
   40680   40674      57   40680   40677      58   40686   40683      57   40689
   40683      57   40689   40686      58   40695   40692      57   40698   40692
      57   40698   40695      58   40704   40701      57   40707   40701      57
   40707   40704      58   40713   40710      57   40716   40710      57   40716
   40713      58   40722   40719      57   40725   40719      57   40725   40722
      58   40731   40728      57   40734   40728      57   40734   40731      58
   40740   40737      57   40743   40737      57   40743   40740      58   40749
   40746      57   40752   40746      57   40752   40749      58   40758   40755
      57   40761   40755      57   40761   40758      58   40767   40764      57
   40770   40764      57   40770   40767      58   40776   40773      57   40779
   40773      57   40779   40776      58   40785   40782      57   40788   40782
      57   40788   40785      58   40794   40791      57   40797   40791      57
   40797   40794      58   40803   40800      57   40806   40800      57   40806
   40803      58   40812   40809      57   40815   40809      57   40815   40812
      58   40821   40818      57   40824   40818      57   40824   40821      58
   40830   40827      57   40833   40827      57   40833   40830      58   40839
   40836      57   40842   40836      57   40842   40839      58   40848   40845
      57   40851   40845      57   40851   40848      58   40857   40854      57
   40860   40854      57   40860   40857      58   40866   40863      57   40869
   40863      57   40869   40866      58   40875   40872      57   40878   40872
      57   40878   40875      58   40884   40881      57   40887   40881      57
   40887   40884      58   40893   40890      57   40896   40890      57   40896
   40893      58   40902   40899      57   40905   40899      57   40905   40902
      58   40911   40908      57   40914   40908      57   40914   40911      58
   40920   40917      57   40923   40917      57   40923   40920      58   40929
   40926      57   40932   40926      57   40932   40929      58   40938   40935
      57   40941   40935      57   40941   40938      58   40947   40944      57
   40950   40944      57   40950   40947      58   40956   40953      57   40959
   40953      57   40959   40956      58   40965   40962      57   40968   40962
      57   40968   40965      58   40974   40971      57   40977   40971      57
   40977   40974      58   40983   40980      57   40986   40980      57   40986
   40983      58   40992   40989      57   40995   40989      57   40995   40992
      58   41001   40998      57   41004   40998      57   41004   41001      58
   41010   41007      57   41013   41007      57   41013   41010      58   41019
   41016      57   41022   41016      57   41022   41019      58   41028   41025
      57   41031   41025      57   41031   41028      58   41037   41034      57
   41040   41034      57   41040   41037      58   41046   41043      57   41049
   41043      57   41049   41046      58   41055   41052      57   41058   41052
      57   41058   41055      58   41064   41061      57   41067   41061      57
   41067   41064      58   41073   41070      57   41076   41070      57   41076
   41073      58   41082   41079      57   41085   41079      57   41085   41082
      58   41091   41088      57   41094   41088      57   41094   41091      58
   41100   41097      57   41103   41097      57   41103   41100      58   41109
   41106      57   41112   41106      57   41112   41109      58   41118   41115
      57   41121   41115      57   41121   41118      58   41127   41124      57
   41130   41124      57   41130   41127      58   41136   41133      57   41139
   41133      57   41139   41136      58   41145   41142      57   41148   41142
      57   41148   41145      58   41154   41151      57   41157   41151      57
   41157   41154      58   41163   41160      57   41166   41160      57   41166
   41163      58   41172   41169      57   41175   41169      57   41175   41172
      58   41181   41178      57   41184   41178      57   41184   41181      58
   41190   41187      57   41193   41187      57   41193   41190      58   41199
   41196      57   41202   41196      57   41202   41199      58   41208   41205
      57   41211   41205      57   41211   41208      58   41217   41214      57
   41220   41214      57   41220   41217      58   41226   41223      57   41229
   41223      57   41229   41226      58   41235   41232      57   41238   41232
      57   41238   41235      58   41244   41241      57   41247   41241      57
   41247   41244      58   41253   41250      57   41256   41250      57   41256
   41253      58   41262   41259      57   41265   41259      57   41265   41262
      58   41271   41268      57   41274   41268      57   41274   41271      58
   41280   41277      57   41283   41277      57   41283   41280      58   41289
   41286      57   41292   41286      57   41292   41289      58   41298   41295
      57   41301   41295      57   41301   41298      58   41307   41304      57
   41310   41304      57   41310   41307      58   41316   41313      57   41319
   41313      57   41319   41316      58   41325   41322      57   41328   41322
      57   41328   41325      58   41334   41331      57   41337   41331      57
   41337   41334      58   41343   41340      57   41346   41340      57   41346
   41343      58   41352   41349      57   41355   41349      57   41355   41352
      58   41361   41358      57   41364   41358      57   41364   41361      58
   41370   41367      57   41373   41367      57   41373   41370      58   41379
   41376      57   41382   41376      57   41382   41379      58   41388   41385
      57   41391   41385      57   41391   41388      58   41397   41394      57
   41400   41394      57   41400   41397      58   41406   41403      57   41409
   41403      57   41409   41406      58   41415   41412      57   41418   41412
      57   41418   41415      58   41424   41421      57   41427   41421      57
   41427   41424      58   41433   41430      57   41436   41430      57   41436
   41433      58   41442   41439      57   41445   41439      57   41445   41442
      58   41451   41448      57   41454   41448      57   41454   41451      58
   41460   41457      57   41463   41457      57   41463   41460      58   41469
   41466      57   41472   41466      57   41472   41469      58   41478   41475
      57   41481   41475      57   41481   41478      58   41487   41484      57
   41490   41484      57   41490   41487      58   41496   41493      57   41499
   41493      57   41499   41496      58   41505   41502      57   41508   41502
      57   41508   41505      58   41514   41511      57   41517   41511      57
   41517   41514      58   41523   41520      57   41526   41520      57   41526
   41523      58   41532   41529      57   41535   41529      57   41535   41532
      58   41541   41538      57   41544   41538      57   41544   41541      58
   41550   41547      57   41553   41547      57   41553   41550      58   41559
   41556      57   41562   41556      57   41562   41559      58   41568   41565
      57   41571   41565      57   41571   41568      58   41577   41574      57
   41580   41574      57   41580   41577      58   41586   41583      57   41589
   41583      57   41589   41586      58   41595   41592      57   41598   41592
      57   41598   41595      58   41604   41601      57   41607   41601      57
   41607   41604      58   41613   41610      57   41616   41610      57   41616
   41613      58   41622   41619      57   41625   41619      57   41625   41622
      58   41631   41628      57   41634   41628      57   41634   41631      58
   41640   41637      57   41643   41637      57   41643   41640      58   41649
   41646      57   41652   41646      57   41652   41649      58   41658   41655
      57   41661   41655      57   41661   41658      58   41667   41664      57
   41670   41664      57   41670   41667      58   41676   41673      57   41679
   41673      57   41679   41676      58   41685   41682      57   41688   41682
      57   41688   41685      58   41694   41691      57   41697   41691      57
   41697   41694      58   41703   41700      57   41706   41700      57   41706
   41703      58   41712   41709      57   41715   41709      57   41715   41712
      58   41721   41718      57   41724   41718      57   41724   41721      58
   41730   41727      57   41733   41727      57   41733   41730      58   41739
   41736      57   41742   41736      57   41742   41739      58   41748   41745
      57   41751   41745      57   41751   41748      58   41757   41754      57
   41760   41754      57   41760   41757      58   41766   41763      57   41769
   41763      57   41769   41766      58   41775   41772      57   41778   41772
      57   41778   41775      58   41784   41781      57   41787   41781      57
   41787   41784      58   41793   41790      57   41796   41790      57   41796
   41793      58   41802   41799      57   41805   41799      57   41805   41802
      58   41811   41808      57   41814   41808      57   41814   41811      58
   41820   41817      57   41823   41817      57   41823   41820      58   41829
   41826      57   41832   41826      57   41832   41829      58   41838   41835
      57   41841   41835      57   41841   41838      58   41847   41844      57
   41850   41844      57   41850   41847      58   41856   41853      57   41859
   41853      57   41859   41856      58   41865   41862      57   41868   41862
      57   41868   41865      58   41874   41871      57   41877   41871      57
   41877   41874      58   41883   41880      57   41886   41880      57   41886
   41883      58   41892   41889      57   41895   41889      57   41895   41892
      58   41901   41898      57   41904   41898      57   41904   41901      58
   41910   41907      57   41913   41907      57   41913   41910      58   41919
   41916      57   41922   41916      57   41922   41919      58   41928   41925
      57   41931   41925      57   41931   41928      58   41937   41934      57
   41940   41934      57   41940   41937      58   41946   41943      57   41949
   41943      57   41949   41946      58   41955   41952      57   41958   41952
      57   41958   41955      58   41964   41961      57   41967   41961      57
   41967   41964      58   41973   41970      57   41976   41970      57   41976
   41973      58   41982   41979      57   41985   41979      57   41985   41982
      58   41991   41988      57   41994   41988      57   41994   41991      58
   42000   41997      57   42003   41997      57   42003   42000      58   42009
   42006      57   42012   42006      57   42012   42009      58   42018   42015
      57   42021   42015      57   42021   42018      58   42027   42024      57
   42030   42024      57   42030   42027      58   42036   42033      57   42039
   42033      57   42039   42036      58   42045   42042      57   42048   42042
      57   42048   42045      58   42054   42051      57   42057   42051      57
   42057   42054      58   42063   42060      57   42066   42060      57   42066
   42063      58   42072   42069      57   42075   42069      57   42075   42072
      58   42081   42078      57   42084   42078      57   42084   42081      58
   42090   42087      57   42093   42087      57   42093   42090      58   42099
   42096      57   42102   42096      57   42102   42099      58   42108   42105
      57   42111   42105      57   42111   42108      58   42117   42114      57
   42120   42114      57   42120   42117      58   42126   42123      57   42129
   42123      57   42129   42126      58   42135   42132      57   42138   42132
      57   42138   42135      58   42144   42141      57   42147   42141      57
   42147   42144      58   42153   42150      57   42156   42150      57   42156
   42153      58   42162   42159      57   42165   42159      57   42165   42162
      58   42171   42168      57   42174   42168      57   42174   42171      58
   42180   42177      57   42183   42177      57   42183   42180      58   42189
   42186      57   42192   42186      57   42192   42189      58   42198   42195
      57   42201   42195      57   42201   42198      58   42207   42204      57
   42210   42204      57   42210   42207      58   42216   42213      57   42219
   42213      57   42219   42216      58   42225   42222      57   42228   42222
      57   42228   42225      58   42234   42231      57   42237   42231      57
   42237   42234      58   42243   42240      57   42246   42240      57   42246
   42243      58   42252   42249      57   42255   42249      57   42255   42252
      58   42261   42258      57   42264   42258      57   42264   42261      58
   42270   42267      57   42273   42267      57   42273   42270      58   42279
   42276      57   42282   42276      57   42282   42279      58   42288   42285
      57   42291   42285      57   42291   42288      58   42297   42294      57
   42300   42294      57   42300   42297      58   42306   42303      57   42309
   42303      57   42309   42306      58   42315   42312      57   42318   42312
      57   42318   42315      58   42324   42321      57   42327   42321      57
   42327   42324      58   42333   42330      57   42336   42330      57   42336
   42333      58   42342   42339      57   42345   42339      57   42345   42342
      58   42351   42348      57   42354   42348      57   42354   42351      58
   42360   42357      57   42363   42357      57   42363   42360      58   42369
   42366      57   42372   42366      57   42372   42369      58   42378   42375
      57   42381   42375      57   42381   42378      58   42387   42384      57
   42390   42384      57   42390   42387      58   42396   42393      57   42399
   42393      57   42399   42396      58   42405   42402      57   42408   42402
      57   42408   42405      58   42414   42411      57   42417   42411      57
   42417   42414      58   42423   42420      57   42426   42420      57   42426
   42423      58   42432   42429      57   42435   42429      57   42435   42432
      58   42441   42438      57   42444   42438      57   42444   42441      58
   42450   42447      57   42453   42447      57   42453   42450      58   42459
   42456      57   42462   42456      57   42462   42459      58   42468   42465
      57   42471   42465      57   42471   42468      58   42477   42474      57
   42480   42474      57   42480   42477      58   42486   42483      57   42489
   42483      57   42489   42486      58   42495   42492      57   42498   42492
      57   42498   42495      58   42504   42501      57   42507   42501      57
   42507   42504      58   42513   42510      57   42516   42510      57   42516
   42513      58   42522   42519      57   42525   42519      57   42525   42522
      58   42531   42528      57   42534   42528      57   42534   42531      58
   42540   42537      57   42543   42537      57   42543   42540      58   42549
   42546      57   42552   42546      57   42552   42549      58   42558   42555
      57   42561   42555      57   42561   42558      58   42567   42564      57
   42570   42564      57   42570   42567      58   42576   42573      57   42579
   42573      57   42579   42576      58   42585   42582      57   42588   42582
      57   42588   42585      58   42594   42591      57   42597   42591      57
   42597   42594      58   42603   42600      57   42606   42600      57   42606
   42603      58   42612   42609      57   42615   42609      57   42615   42612
      58   42621   42618      57   42624   42618      57   42624   42621      58
   42630   42627      57   42633   42627      57   42633   42630      58   42639
   42636      57   42642   42636      57   42642   42639      58   42648   42645
      57   42651   42645      57   42651   42648      58   42657   42654      57
   42660   42654      57   42660   42657      58   42666   42663      57   42669
   42663      57   42669   42666      58   42675   42672      57   42678   42672
      57   42678   42675      58   42684   42681      57   42687   42681      57
   42687   42684      58   42693   42690      57   42696   42690      57   42696
   42693      58   42702   42699      57   42705   42699      57   42705   42702
      58   42711   42708      57   42714   42708      57   42714   42711      58
   42720   42717      57   42723   42717      57   42723   42720      58   42729
   42726      57   42732   42726      57   42732   42729      58   42738   42735
      57   42741   42735      57   42741   42738      58   42747   42744      57
   42750   42744      57   42750   42747      58   42756   42753      57   42759
   42753      57   42759   42756      58   42765   42762      57   42768   42762
      57   42768   42765      58   42774   42771      57   42777   42771      57
   42777   42774      58   42783   42780      57   42786   42780      57   42786
   42783      58   42792   42789      57   42795   42789      57   42795   42792
      58   42801   42798      57   42804   42798      57   42804   42801      58
   42810   42807      57   42813   42807      57   42813   42810      58   42819
   42816      57   42822   42816      57   42822   42819      58   42828   42825
      57   42831   42825      57   42831   42828      58   42837   42834      57
   42840   42834      57   42840   42837      58   42846   42843      57   42849
   42843      57   42849   42846      58   42855   42852      57   42858   42852
      57   42858   42855      58   42864   42861      57   42867   42861      57
   42867   42864      58   42873   42870      57   42876   42870      57   42876
   42873      58   42882   42879      57   42885   42879      57   42885   42882
      58   42891   42888      57   42894   42888      57   42894   42891      58
   42900   42897      57   42903   42897      57   42903   42900      58   42909
   42906      57   42912   42906      57   42912   42909      58   42918   42915
      57   42921   42915      57   42921   42918      58   42927   42924      57
   42930   42924      57   42930   42927      58   42936   42933      57   42939
   42933      57   42939   42936      58   42945   42942      57   42948   42942
      57   42948   42945      58   42954   42951      57   42957   42951      57
   42957   42954      58   42963   42960      57   42966   42960      57   42966
   42963      58   42972   42969      57   42975   42969      57   42975   42972
      58   42981   42978      57   42984   42978      57   42984   42981      58
   42990   42987      57   42993   42987      57   42993   42990      58   42999
   42996      57   43002   42996      57   43002   42999      58   43008   43005
      57   43011   43005      57   43011   43008      58   43017   43014      57
   43020   43014      57   43020   43017      58   43026   43023      57   43029
   43023      57   43029   43026      58   43035   43032      57   43038   43032
      57   43038   43035      58   43044   43041      57   43047   43041      57
   43047   43044      58   43053   43050      57   43056   43050      57   43056
   43053      58   43062   43059      57   43065   43059      57   43065   43062
      58   43071   43068      57   43074   43068      57   43074   43071      58
   43080   43077      57   43083   43077      57   43083   43080      58   43089
   43086      57   43092   43086      57   43092   43089      58   43098   43095
      57   43101   43095      57   43101   43098      58   43107   43104      57
   43110   43104      57   43110   43107      58   43116   43113      57   43119
   43113      57   43119   43116      58   43125   43122      57   43128   43122
      57   43128   43125      58   43134   43131      57   43137   43131      57
   43137   43134      58   43143   43140      57   43146   43140      57   43146
   43143      58   43152   43149      57   43155   43149      57   43155   43152
      58   43161   43158      57   43164   43158      57   43164   43161      58
   43170   43167      57   43173   43167      57   43173   43170      58   43179
   43176      57   43182   43176      57   43182   43179      58   43188   43185
      57   43191   43185      57   43191   43188      58   43197   43194      57
   43200   43194      57   43200   43197      58   43206   43203      57   43209
   43203      57   43209   43206      58   43215   43212      57   43218   43212
      57   43218   43215      58   43224   43221      57   43227   43221      57
   43227   43224      58   43233   43230      57   43236   43230      57   43236
   43233      58   43242   43239      57   43245   43239      57   43245   43242
      58   43251   43248      57   43254   43248      57   43254   43251      58
   43260   43257      57   43263   43257      57   43263   43260      58   43269
   43266      57   43272   43266      57   43272   43269      58   43278   43275
      57   43281   43275      57   43281   43278      58   43287   43284      57
   43290   43284      57   43290   43287      58   43296   43293      57   43299
   43293      57   43299   43296      58   43305   43302      57   43308   43302
      57   43308   43305      58   43314   43311      57   43317   43311      57
   43317   43314      58   43323   43320      57   43326   43320      57   43326
   43323      58   43332   43329      57   43335   43329      57   43335   43332
      58   43341   43338      57   43344   43338      57   43344   43341      58
   43350   43347      57   43353   43347      57   43353   43350      58   43359
   43356      57   43362   43356      57   43362   43359      58   43368   43365
      57   43371   43365      57   43371   43368      58   43377   43374      57
   43380   43374      57   43380   43377      58   43386   43383      57   43389
   43383      57   43389   43386      58   43395   43392      57   43398   43392
      57   43398   43395      58   43404   43401      57   43407   43401      57
   43407   43404      58   43413   43410      57   43416   43410      57   43416
   43413      58   43422   43419      57   43425   43419      57   43425   43422
      58   43431   43428      57   43434   43428      57   43434   43431      58
   43440   43437      57   43443   43437      57   43443   43440      58   43449
   43446      57   43452   43446      57   43452   43449      58   43458   43455
      57   43461   43455      57   43461   43458      58   43467   43464      57
   43470   43464      57   43470   43467      58   43476   43473      57   43479
   43473      57   43479   43476      58   43485   43482      57   43488   43482
      57   43488   43485      58   43494   43491      57   43497   43491      57
   43497   43494      58   43503   43500      57   43506   43500      57   43506
   43503      58   43512   43509      57   43515   43509      57   43515   43512
      58   43521   43518      57   43524   43518      57   43524   43521      58
   43530   43527      57   43533   43527      57   43533   43530      58   43539
   43536      57   43542   43536      57   43542   43539      58   43548   43545
      57   43551   43545      57   43551   43548      58   43557   43554      57
   43560   43554      57   43560   43557      58   43566   43563      57   43569
   43563      57   43569   43566      58   43575   43572      57   43578   43572
      57   43578   43575      58   43584   43581      57   43587   43581      57
   43587   43584      58   43593   43590      57   43596   43590      57   43596
   43593      58   43602   43599      57   43605   43599      57   43605   43602
      58   43611   43608      57   43614   43608      57   43614   43611      58
   43620   43617      57   43623   43617      57   43623   43620      58   43629
   43626      57   43632   43626      57   43632   43629      58   43638   43635
      57   43641   43635      57   43641   43638      58   43647   43644      57
   43650   43644      57   43650   43647      58   43656   43653      57   43659
   43653      57   43659   43656      58   43665   43662      57   43668   43662
      57   43668   43665      58   43674   43671      57   43677   43671      57
   43677   43674      58   43683   43680      57   43686   43680      57   43686
   43683      58   43692   43689      57   43695   43689      57   43695   43692
      58   43701   43698      57   43704   43698      57   43704   43701      58
   43710   43707      57   43713   43707      57   43713   43710      58   43719
   43716      57   43722   43716      57   43722   43719      58   43728   43725
      57   43731   43725      57   43731   43728      58   43737   43734      57
   43740   43734      57   43740   43737      58   43746   43743      57   43749
   43743      57   43749   43746      58   43755   43752      57   43758   43752
      57   43758   43755      58   43764   43761      57   43767   43761      57
   43767   43764      58   43773   43770      57   43776   43770      57   43776
   43773      58   43782   43779      57   43785   43779      57   43785   43782
      58   43791   43788      57   43794   43788      57   43794   43791      58
   43800   43797      57   43803   43797      57   43803   43800      58   43809
   43806      57   43812   43806      57   43812   43809      58   43818   43815
      57   43821   43815      57   43821   43818      58   43827   43824      57
   43830   43824      57   43830   43827      58   43836   43833      57   43839
   43833      57   43839   43836      58   43845   43842      57   43848   43842
      57   43848   43845      58   43854   43851      57   43857   43851      57
   43857   43854      58   43863   43860      57   43866   43860      57   43866
   43863      58   43872   43869      57   43875   43869      57   43875   43872
      58   43881   43878      57   43884   43878      57   43884   43881      58
   43890   43887      57   43893   43887      57   43893   43890      58   43899
   43896      57   43902   43896      57   43902   43899      58   43908   43905
      57   43911   43905      57   43911   43908      58   43917   43914      57
   43920   43914      57   43920   43917      58   43926   43923      57   43929
   43923      57   43929   43926      58   43935   43932      57   43938   43932
      57   43938   43935      58   43944   43941      57   43947   43941      57
   43947   43944      58   43953   43950      57   43956   43950      57   43956
   43953      58   43962   43959      57   43965   43959      57   43965   43962
      58   43971   43968      57   43974   43968      57   43974   43971      58
   43980   43977      57   43983   43977      57   43983   43980      58   43989
   43986      57   43992   43986      57   43992   43989      58   43998   43995
      57   44001   43995      57   44001   43998      58   44007   44004      57
   44010   44004      57   44010   44007      58   44016   44013      57   44019
   44013      57   44019   44016      58   44025   44022      57   44028   44022
      57   44028   44025      58   44034   44031      57   44037   44031      57
   44037   44034      58   44043   44040      57   44046   44040      57   44046
   44043      58   44052   44049      57   44055   44049      57   44055   44052
      58   44061   44058      57   44064   44058      57   44064   44061      58
   44070   44067      57   44073   44067      57   44073   44070      58   44079
   44076      57   44082   44076      57   44082   44079      58   44088   44085
      57   44091   44085      57   44091   44088      58   44097   44094      57
   44100   44094      57   44100   44097      58   44106   44103      57   44109
   44103      57   44109   44106      58   44115   44112      57   44118   44112
      57   44118   44115      58   44124   44121      57   44127   44121      57
   44127   44124      58   44133   44130      57   44136   44130      57   44136
   44133      58   44142   44139      57   44145   44139      57   44145   44142
      58   44151   44148      57   44154   44148      57   44154   44151      58
   44160   44157      57   44163   44157      57   44163   44160      58   44169
   44166      57   44172   44166      57   44172   44169      58   44178   44175
      57   44181   44175      57   44181   44178      58   44187   44184      57
   44190   44184      57   44190   44187      58   44196   44193      57   44199
   44193      57   44199   44196      58   44205   44202      57   44208   44202
      57   44208   44205      58   44214   44211      57   44217   44211      57
   44217   44214      58   44223   44220      57   44226   44220      57   44226
   44223      58   44232   44229      57   44235   44229      57   44235   44232
      58   44241   44238      57   44244   44238      57   44244   44241      58
   44250   44247      57   44253   44247      57   44253   44250      58   44259
   44256      57   44262   44256      57   44262   44259      58   44268   44265
      57   44271   44265      57   44271   44268      58   44277   44274      57
   44280   44274      57   44280   44277      58   44286   44283      57   44289
   44283      57   44289   44286      58   44295   44292      57   44298   44292
      57   44298   44295      58   44304   44301      57   44307   44301      57
   44307   44304      58   44313   44310      57   44316   44310      57   44316
   44313      58   44322   44319      57   44325   44319      57   44325   44322
      58   44331   44328      57   44334   44328      57   44334   44331      58
   44340   44337      57   44343   44337      57   44343   44340      58   44349
   44346      57   44352   44346      57   44352   44349      58   44358   44355
      57   44361   44355      57   44361   44358      58   44367   44364      57
   44370   44364      57   44370   44367      58   44376   44373      57   44379
   44373      57   44379   44376      58   44385   44382      57   44388   44382
      57   44388   44385      58   44394   44391      57   44397   44391      57
   44397   44394      58   44403   44400      57   44406   44400      57   44406
   44403      58   44412   44409      57   44415   44409      57   44415   44412
      58   44421   44418      57   44424   44418      57   44424   44421      58
   44430   44427      57   44433   44427      57   44433   44430      58   44439
   44436      57   44442   44436      57   44442   44439      58   44448   44445
      57   44451   44445      57   44451   44448      58   44457   44454      57
   44460   44454      57   44460   44457      58   44466   44463      57   44469
   44463      57   44469   44466      58   44475   44472      57   44478   44472
      57   44478   44475      58   44484   44481      57   44487   44481      57
   44487   44484      58   44493   44490      57   44496   44490      57   44496
   44493      58   44502   44499      57   44505   44499      57   44505   44502
      58   44511   44508      57   44514   44508      57   44514   44511      58
   44520   44517      57   44523   44517      57   44523   44520      58   44529
   44526      57   44532   44526      57   44532   44529      58   44538   44535
      57   44541   44535      57   44541   44538      58   44547   44544      57
   44550   44544      57   44550   44547      58   44556   44553      57   44559
   44553      57   44559   44556      58   44565   44562      57   44568   44562
      57   44568   44565      58   44574   44571      57   44577   44571      57
   44577   44574      58   44583   44580      57   44586   44580      57   44586
   44583      58   44592   44589      57   44595   44589      57   44595   44592
      58   44601   44598      57   44604   44598      57   44604   44601      58
   44610   44607      57   44613   44607      57   44613   44610      58   44619
   44616      57   44622   44616      57   44622   44619      58   44628   44625
      57   44631   44625      57   44631   44628      58   44637   44634      57
   44640   44634      57   44640   44637      58   44646   44643      57   44649
   44643      57   44649   44646      58   44655   44652      57   44658   44652
      57   44658   44655      58   44664   44661      57   44667   44661      57
   44667   44664      58   44673   44670      57   44676   44670      57   44676
   44673      58   44682   44679      57   44685   44679      57   44685   44682
      58   44691   44688      57   44694   44688      57   44694   44691      58
   44700   44697      57   44703   44697      57   44703   44700      58   44709
   44706      57   44712   44706      57   44712   44709      58   44718   44715
      57   44721   44715      57   44721   44718      58   44727   44724      57
   44730   44724      57   44730   44727      58   44736   44733      57   44739
   44733      57   44739   44736      58   44745   44742      57   44748   44742
      57   44748   44745      58   44754   44751      57   44757   44751      57
   44757   44754      58   44763   44760      57   44766   44760      57   44766
   44763      58   44772   44769      57   44775   44769      57   44775   44772
      58   44781   44778      57   44784   44778      57   44784   44781      58
   44790   44787      57   44793   44787      57   44793   44790      58   44799
   44796      57   44802   44796      57   44802   44799      58   44808   44805
      57   44811   44805      57   44811   44808      58   44817   44814      57
   44820   44814      57   44820   44817      58   44826   44823      57   44829
   44823      57   44829   44826      58   44835   44832      57   44838   44832
      57   44838   44835      58   44844   44841      57   44847   44841      57
   44847   44844      58   44853   44850      57   44856   44850      57   44856
   44853      58   44862   44859      57   44865   44859      57   44865   44862
      58   44871   44868      57   44874   44868      57   44874   44871      58
   44880   44877      57   44883   44877      57   44883   44880      58   44889
   44886      57   44892   44886      57   44892   44889      58   44898   44895
      57   44901   44895      57   44901   44898      58   44907   44904      57
   44910   44904      57   44910   44907      58   44916   44913      57   44919
   44913      57   44919   44916      58   44925   44922      57   44928   44922
      57   44928   44925      58   44934   44931      57   44937   44931      57
   44937   44934      58   44943   44940      57   44946   44940      57   44946
   44943      58   44952   44949      57   44955   44949      57   44955   44952
      58   44961   44958      57   44964   44958      57   44964   44961      58
   44970   44967      57   44973   44967      57   44973   44970      58   44979
   44976      57   44982   44976      57   44982   44979      58   44988   44985
      57   44991   44985      57   44991   44988      58   44997   44994      57
   45000   44994      57   45000   44997      58   45006   45003      57   45009
   45003      57   45009   45006      58   45015   45012      57   45018   45012
      57   45018   45015      58   45024   45021      57   45027   45021      57
   45027   45024      58   45033   45030      57   45036   45030      57   45036
   45033      58   45042   45039      57   45045   45039      57   45045   45042
      58   45051   45048      57   45054   45048      57   45054   45051      58
   45060   45057      57   45063   45057      57   45063   45060      58   45069
   45066      57   45072   45066      57   45072   45069      58   45078   45075
      57   45081   45075      57   45081   45078      58   45087   45084      57
   45090   45084      57   45090   45087      58   45096   45093      57   45099
   45093      57   45099   45096      58   45105   45102      57   45108   45102
      57   45108   45105      58   45114   45111      57   45117   45111      57
   45117   45114      58   45123   45120      57   45126   45120      57   45126
   45123      58   45132   45129      57   45135   45129      57   45135   45132
      58   45141   45138      57   45144   45138      57   45144   45141      58
   45150   45147      57   45153   45147      57   45153   45150      58   45159
   45156      57   45162   45156      57   45162   45159      58   45168   45165
      57   45171   45165      57   45171   45168      58   45177   45174      57
   45180   45174      57   45180   45177      58   45186   45183      57   45189
   45183      57   45189   45186      58   45195   45192      57   45198   45192
      57   45198   45195      58   45204   45201      57   45207   45201      57
   45207   45204      58   45213   45210      57   45216   45210      57   45216
   45213      58   45222   45219      57   45225   45219      57   45225   45222
      58   45231   45228      57   45234   45228      57   45234   45231      58
   45240   45237      57   45243   45237      57   45243   45240      58   45249
   45246      57   45252   45246      57   45252   45249      58   45258   45255
      57   45261   45255      57   45261   45258      58   45267   45264      57
   45270   45264      57   45270   45267      58   45276   45273      57   45279
   45273      57   45279   45276      58   45285   45282      57   45288   45282
      57   45288   45285      58   45294   45291      57   45297   45291      57
   45297   45294      58   45303   45300      57   45306   45300      57   45306
   45303      58   45312   45309      57   45315   45309      57   45315   45312
      58   45321   45318      57   45324   45318      57   45324   45321      58
   45330   45327      57   45333   45327      57   45333   45330      58   45339
   45336      57   45342   45336      57   45342   45339      58   45348   45345
      57   45351   45345      57   45351   45348      58   45357   45354      57
   45360   45354      57   45360   45357      58   45366   45363      57   45369
   45363      57   45369   45366      58   45375   45372      57   45378   45372
      57   45378   45375      58   45384   45381      57   45387   45381      57
   45387   45384      58   45393   45390      57   45396   45390      57   45396
   45393      58   45402   45399      57   45405   45399      57   45405   45402
      58   45411   45408      57   45414   45408      57   45414   45411      58
   45420   45417      57   45423   45417      57   45423   45420      58   45429
   45426      57   45432   45426      57   45432   45429      58   45438   45435
      57   45441   45435      57   45441   45438      58   45447   45444      57
   45450   45444      57   45450   45447      58   45456   45453      57   45459
   45453      57   45459   45456      58   45465   45462      57   45468   45462
      57   45468   45465      58   45474   45471      57   45477   45471      57
   45477   45474      58   45483   45480      57   45486   45480      57   45486
   45483      58   45492   45489      57   45495   45489      57   45495   45492
      58   45501   45498      57   45504   45498      57   45504   45501      58
   45510   45507      57   45513   45507      57   45513   45510      58   45519
   45516      57   45522   45516      57   45522   45519      58   45528   45525
      57   45531   45525      57   45531   45528      58   45537   45534      57
   45540   45534      57   45540   45537      58   45546   45543      57   45549
   45543      57   45549   45546      58   45555   45552      57   45558   45552
      57   45558   45555      58   45564   45561      57   45567   45561      57
   45567   45564      58   45573   45570      57   45576   45570      57   45576
   45573      58   45582   45579      57   45585   45579      57   45585   45582
      58   45591   45588      57   45594   45588      57   45594   45591      58
   45600   45597      57   45603   45597      57   45603   45600      58   45609
   45606      57   45612   45606      57   45612   45609      58   45618   45615
      57   45621   45615      57   45621   45618      58   45627   45624      57
   45630   45624      57   45630   45627      58   45636   45633      57   45639
   45633      57   45639   45636      58   45645   45642      57   45648   45642
      57   45648   45645      58   45654   45651      57   45657   45651      57
   45657   45654      58   45663   45660      57   45666   45660      57   45666
   45663      58   45672   45669      57   45675   45669      57   45675   45672
      58   45681   45678      57   45684   45678      57   45684   45681      58
   45690   45687      57   45693   45687      57   45693   45690      58   45699
   45696      57   45702   45696      57   45702   45699      58   45708   45705
      57   45711   45705      57   45711   45708      58   45717   45714      57
   45720   45714      57   45720   45717      58   45726   45723      57   45729
   45723      57   45729   45726      58   45735   45732      57   45738   45732
      57   45738   45735      58   45744   45741      57   45747   45741      57
   45747   45744      58   45753   45750      57   45756   45750      57   45756
   45753      58   45762   45759      57   45765   45759      57   45765   45762
      58   45771   45768      57   45774   45768      57   45774   45771      58
   45780   45777      57   45783   45777      57   45783   45780      58   45789
   45786      57   45792   45786      57   45792   45789      58   45798   45795
      57   45801   45795      57   45801   45798      58   45807   45804      57
   45810   45804      57   45810   45807      58   45816   45813      57   45819
   45813      57   45819   45816      58   45825   45822      57   45828   45822
      57   45828   45825      58   45834   45831      57   45837   45831      57
   45837   45834      58   45843   45840      57   45846   45840      57   45846
   45843      58   45852   45849      57   45855   45849      57   45855   45852
      58   45861   45858      57   45864   45858      57   45864   45861      58
   45870   45867      57   45873   45867      57   45873   45870      58   45879
   45876      57   45882   45876      57   45882   45879      58   45888   45885
      57   45891   45885      57   45891   45888      58   45897   45894      57
   45900   45894      57   45900   45897      58   45906   45903      57   45909
   45903      57   45909   45906      58   45915   45912      57   45918   45912
      57   45918   45915      58   45924   45921      57   45927   45921      57
   45927   45924      58   45933   45930      57   45936   45930      57   45936
   45933      58   45942   45939      57   45945   45939      57   45945   45942
      58   45951   45948      57   45954   45948      57   45954   45951      58
   45960   45957      57   45963   45957      57   45963   45960      58   45969
   45966      57   45972   45966      57   45972   45969      58   45978   45975
      57   45981   45975      57   45981   45978      58   45987   45984      57
   45990   45984      57   45990   45987      58   45996   45993      57   45999
   45993      57   45999   45996      58   46005   46002      57   46008   46002
      57   46008   46005      58   46014   46011      57   46017   46011      57
   46017   46014      58   46023   46020      57   46026   46020      57   46026
   46023      58   46032   46029      57   46035   46029      57   46035   46032
      58   46041   46038      57   46044   46038      57   46044   46041      58
   46050   46047      57   46053   46047      57   46053   46050      58   46059
   46056      57   46062   46056      57   46062   46059      58   46068   46065
      57   46071   46065      57   46071   46068      58   46077   46074      57
   46080   46074      57   46080   46077      58   46086   46083      57   46089
   46083      57   46089   46086      58   46095   46092      57   46098   46092
      57   46098   46095      58   46104   46101      57   46107   46101      57
   46107   46104      58   46113   46110      57   46116   46110      57   46116
   46113      58   46122   46119      57   46125   46119      57   46125   46122
      58   46131   46128      57   46134   46128      57   46134   46131      58
   46140   46137      57   46143   46137      57   46143   46140      58   46149
   46146      57   46152   46146      57   46152   46149      58   46158   46155
      57   46161   46155      57   46161   46158      58   46167   46164      57
   46170   46164      57   46170   46167      58   46176   46173      57   46179
   46173      57   46179   46176      58   46185   46182      57   46188   46182
      57   46188   46185      58   46194   46191      57   46197   46191      57
   46197   46194      58   46203   46200      57   46206   46200      57   46206
   46203      58   46212   46209      57   46215   46209      57   46215   46212
      58   46221   46218      57   46224   46218      57   46224   46221      58
   46230   46227      57   46233   46227      57   46233   46230      58   46239
   46236      57   46242   46236      57   46242   46239      58   46248   46245
      57   46251   46245      57   46251   46248      58   46257   46254      57
   46260   46254      57   46260   46257      58   46266   46263      57   46269
   46263      57   46269   46266      58   46275   46272      57   46278   46272
      57   46278   46275      58   46284   46281      57   46287   46281      57
   46287   46284      58   46293   46290      57   46296   46290      57   46296
   46293      58   46302   46299      57   46305   46299      57   46305   46302
      58   46311   46308      57   46314   46308      57   46314   46311      58
   46320   46317      57   46323   46317      57   46323   46320      58   46329
   46326      57   46332   46326      57   46332   46329      58   46338   46335
      57   46341   46335      57   46341   46338      58   46347   46344      57
   46350   46344      57   46350   46347      58   46356   46353      57   46359
   46353      57   46359   46356      58   46365   46362      57   46368   46362
      57   46368   46365      58   46374   46371      57   46377   46371      57
   46377   46374      58   46383   46380      57   46386   46380      57   46386
   46383      58   46392   46389      57   46395   46389      57   46395   46392
      58   46401   46398      57   46404   46398      57   46404   46401      58
   46410   46407      57   46413   46407      57   46413   46410      58   46419
   46416      57   46422   46416      57   46422   46419      58   46428   46425
      57   46431   46425      57   46431   46428      58   46437   46434      57
   46440   46434      57   46440   46437      58   46446   46443      57   46449
   46443      57   46449   46446      58   46455   46452      57   46458   46452
      57   46458   46455      58   46464   46461      57   46467   46461      57
   46467   46464      58   46473   46470      57   46476   46470      57   46476
   46473      58   46482   46479      57   46485   46479      57   46485   46482
      58   46491   46488      57   46494   46488      57   46494   46491      58
   46500   46497      57   46503   46497      57   46503   46500      58   46509
   46506      57   46512   46506      57   46512   46509      58   46518   46515
      57   46521   46515      57   46521   46518      58   46527   46524      57
   46530   46524      57   46530   46527      58   46536   46533      57   46539
   46533      57   46539   46536      58   46545   46542      57   46548   46542
      57   46548   46545      58   46554   46551      57   46557   46551      57
   46557   46554      58   46563   46560      57   46566   46560      57   46566
   46563      58   46572   46569      57   46575   46569      57   46575   46572
      58   46581   46578      57   46584   46578      57   46584   46581      58
   46590   46587      57   46593   46587      57   46593   46590      58   46599
   46596      57   46602   46596      57   46602   46599      58   46608   46605
      57   46611   46605      57   46611   46608      58   46617   46614      57
   46620   46614      57   46620   46617      58   46626   46623      57   46629
   46623      57   46629   46626      58   46635   46632      57   46638   46632
      57   46638   46635      58   46644   46641      57   46647   46641      57
   46647   46644      58   46653   46650      57   46656   46650      57   46656
   46653      58   46662   46659      57   46665   46659      57   46665   46662
      58   46671   46668      57   46674   46668      57   46674   46671      58
   46680   46677      57   46683   46677      57   46683   46680      58   46689
   46686      57   46692   46686      57   46692   46689      58   46698   46695
      57   46701   46695      57   46701   46698      58   46707   46704      57
   46710   46704      57   46710   46707      58   46716   46713      57   46719
   46713      57   46719   46716      58   46725   46722      57   46728   46722
      57   46728   46725      58   46734   46731      57   46737   46731      57
   46737   46734      58   46743   46740      57   46746   46740      57   46746
   46743      58   46752   46749      57   46755   46749      57   46755   46752
      58   46761   46758      57   46764   46758      57   46764   46761      58
   46770   46767      57   46773   46767      57   46773   46770      58   46779
   46776      57   46782   46776      57   46782   46779      58   46788   46785
      57   46791   46785      57   46791   46788      58   46797   46794      57
   46800   46794      57   46800   46797      58   46806   46803      57   46809
   46803      57   46809   46806      58   46815   46812      57   46818   46812
      57   46818   46815      58   46824   46821      57   46827   46821      57
   46827   46824      58   46833   46830      57   46836   46830      57   46836
   46833      58   46842   46839      57   46845   46839      57   46845   46842
      58   46851   46848      57   46854   46848      57   46854   46851      58
   46860   46857      57   46863   46857      57   46863   46860      58   46869
   46866      57   46872   46866      57   46872   46869      58   46878   46875
      57   46881   46875      57   46881   46878      58   46887   46884      57
   46890   46884      57   46890   46887      58   46896   46893      57   46899
   46893      57   46899   46896      58   46905   46902      57   46908   46902
      57   46908   46905      58   46914   46911      57   46917   46911      57
   46917   46914      58   46923   46920      57   46926   46920      57   46926
   46923      58   46932   46929      57   46935   46929      57   46935   46932
      58   46941   46938      57   46944   46938      57   46944   46941      58
   46950   46947      57   46953   46947      57   46953   46950      58   46959
   46956      57   46962   46956      57   46962   46959      58   46968   46965
      57   46971   46965      57   46971   46968      58   46977   46974      57
   46980   46974      57   46980   46977      58   46986   46983      57   46989
   46983      57   46989   46986      58   46995   46992      57   46998   46992
      57   46998   46995      58   47004   47001      57   47007   47001      57
   47007   47004      58   47013   47010      57   47016   47010      57   47016
   47013      58   47022   47019      57   47025   47019      57   47025   47022
      58   47031   47028      57   47034   47028      57   47034   47031      58
   47040   47037      57   47043   47037      57   47043   47040      58   47049
   47046      57   47052   47046      57   47052   47049      58   47058   47055
      57   47061   47055      57   47061   47058      58   47067   47064      57
   47070   47064      57   47070   47067      58   47076   47073      57   47079
   47073      57   47079   47076      58   47085   47082      57   47088   47082
      57   47088   47085      58   47094   47091      57   47097   47091      57
   47097   47094      58   47103   47100      57   47106   47100      57   47106
   47103      58   47112   47109      57   47115   47109      57   47115   47112
      58   47121   47118      57   47124   47118      57   47124   47121      58
   47130   47127      57   47133   47127      57   47133   47130      58   47139
   47136      57   47142   47136      57   47142   47139      58   47148   47145
      57   47151   47145      57   47151   47148      58   47157   47154      57
   47160   47154      57   47160   47157      58   47166   47163      57   47169
   47163      57   47169   47166      58   47175   47172      57   47178   47172
      57   47178   47175      58   47184   47181      57   47187   47181      57
   47187   47184      58   47193   47190      57   47196   47190      57   47196
   47193      58   47202   47199      57   47205   47199      57   47205   47202
      58   47211   47208      57   47214   47208      57   47214   47211      58
   47220   47217      57   47223   47217      57   47223   47220      58   47229
   47226      57   47232   47226      57   47232   47229      58   47238   47235
      57   47241   47235      57   47241   47238      58   47247   47244      57
   47250   47244      57   47250   47247      58   47256   47253      57   47259
   47253      57   47259   47256      58   47265   47262      57   47268   47262
      57   47268   47265      58   47274   47271      57   47277   47271      57
   47277   47274      58   47283   47280      57   47286   47280      57   47286
   47283      58   47292   47289      57   47295   47289      57   47295   47292
      58   47301   47298      57   47304   47298      57   47304   47301      58
   47310   47307      57   47313   47307      57   47313   47310      58   47319
   47316      57   47322   47316      57   47322   47319      58   47328   47325
      57   47331   47325      57   47331   47328      58   47337   47334      57
   47340   47334      57   47340   47337      58   47346   47343      57   47349
   47343      57   47349   47346      58   47355   47352      57   47358   47352
      57   47358   47355      58   47364   47361      57   47367   47361      57
   47367   47364      58   47373   47370      57   47376   47370      57   47376
   47373      58   47382   47379      57   47385   47379      57   47385   47382
      58   47391   47388      57   47394   47388      57   47394   47391      58
   47400   47397      57   47403   47397      57   47403   47400      58   47409
   47406      57   47412   47406      57   47412   47409      58   47418   47415
      57   47421   47415      57   47421   47418      58   47427   47424      57
   47430   47424      57   47430   47427      58   47436   47433      57   47439
   47433      57   47439   47436      58   47445   47442      57   47448   47442
      57   47448   47445      58   47454   47451      57   47457   47451      57
   47457   47454      58   47463   47460      57   47466   47460      57   47466
   47463      58   47472   47469      57   47475   47469      57   47475   47472
      58   47481   47478      57   47484   47478      57   47484   47481      58
   47490   47487      57   47493   47487      57   47493   47490      58   47499
   47496      57   47502   47496      57   47502   47499      58   47508   47505
      57   47511   47505      57   47511   47508      58   47517   47514      57
   47520   47514      57   47520   47517      58   47526   47523      57   47529
   47523      57   47529   47526      58   47535   47532      57   47538   47532
      57   47538   47535      58   47544   47541      57   47547   47541      57
   47547   47544      58   47553   47550      57   47556   47550      57   47556
   47553      58   47562   47559      57   47565   47559      57   47565   47562
      58   47571   47568      57   47574   47568      57   47574   47571      58
   47580   47577      57   47583   47577      57   47583   47580      58   47589
   47586      57   47592   47586      57   47592   47589      58   47598   47595
      57   47601   47595      57   47601   47598      58   47607   47604      57
   47610   47604      57   47610   47607      58   47616   47613      57   47619
   47613      57   47619   47616      58   47625   47622      57   47628   47622
      57   47628   47625      58   47634   47631      57   47637   47631      57
   47637   47634      58   47643   47640      57   47646   47640      57   47646
   47643      58   47652   47649      57   47655   47649      57   47655   47652
      58   47661   47658      57   47664   47658      57   47664   47661      58
   47670   47667      57   47673   47667      57   47673   47670      58   47679
   47676      57   47682   47676      57   47682   47679      58   47688   47685
      57   47691   47685      57   47691   47688      58   47697   47694      57
   47700   47694      57   47700   47697      58   47706   47703      57   47709
   47703      57   47709   47706      58   47715   47712      57   47718   47712
      57   47718   47715      58   47724   47721      57   47727   47721      57
   47727   47724      58   47733   47730      57   47736   47730      57   47736
   47733      58   47742   47739      57   47745   47739      57   47745   47742
      58   47751   47748      57   47754   47748      57   47754   47751      58
   47760   47757      57   47763   47757      57   47763   47760      58   47769
   47766      57   47772   47766      57   47772   47769      58   47778   47775
      57   47781   47775      57   47781   47778      58   47787   47784      57
   47790   47784      57   47790   47787      58   47796   47793      57   47799
   47793      57   47799   47796      58   47805   47802      57   47808   47802
      57   47808   47805      58   47814   47811      57   47817   47811      57
   47817   47814      58   47823   47820      57   47826   47820      57   47826
   47823      58   47832   47829      57   47835   47829      57   47835   47832
      58   47841   47838      57   47844   47838      57   47844   47841      58
   47850   47847      57   47853   47847      57   47853   47850      58   47859
   47856      57   47862   47856      57   47862   47859      58   47868   47865
      57   47871   47865      57   47871   47868      58   47877   47874      57
   47880   47874      57   47880   47877      58   47886   47883      57   47889
   47883      57   47889   47886      58   47895   47892      57   47898   47892
      57   47898   47895      58   47904   47901      57   47907   47901      57
   47907   47904      58   47913   47910      57   47916   47910      57   47916
   47913      58   47922   47919      57   47925   47919      57   47925   47922
      58   47931   47928      57   47934   47928      57   47934   47931      58
   47940   47937      57   47943   47937      57   47943   47940      58   47949
   47946      57   47952   47946      57   47952   47949      58   47958   47955
      57   47961   47955      57   47961   47958      58   47967   47964      57
   47970   47964      57   47970   47967      58   47976   47973      57   47979
   47973      57   47979   47976      58   47985   47982      57   47988   47982
      57   47988   47985      58   47994   47991      57   47997   47991      57
   47997   47994      58   48003   48000      57   48006   48000      57   48006
   48003      58   48012   48009      57   48015   48009      57   48015   48012
      58   48021   48018      57   48024   48018      57   48024   48021      58
   48030   48027      57   48033   48027      57   48033   48030      58   48039
   48036      57   48042   48036      57   48042   48039      58   48048   48045
      57   48051   48045      57   48051   48048      58   48057   48054      57
   48060   48054      57   48060   48057      58   48066   48063      57   48069
   48063      57   48069   48066      58   48075   48072      57   48078   48072
      57   48078   48075      58   48084   48081      57   48087   48081      57
   48087   48084      58   48093   48090      57   48096   48090      57   48096
   48093      58   48102   48099      57   48105   48099      57   48105   48102
      58   48111   48108      57   48114   48108      57   48114   48111      58
   48120   48117      57   48123   48117      57   48123   48120      58   48129
   48126      57   48132   48126      57   48132   48129      58   48138   48135
      57   48141   48135      57   48141   48138      58   48147   48144      57
   48150   48144      57   48150   48147      58   48156   48153      57   48159
   48153      57   48159   48156      58   48165   48162      57   48168   48162
      57   48168   48165      58   48174   48171      57   48177   48171      57
   48177   48174      58   48183   48180      57   48186   48180      57   48186
   48183      58   48192   48189      57   48195   48189      57   48195   48192
      58   48201   48198      57   48204   48198      57   48204   48201      58
   48210   48207      57   48213   48207      57   48213   48210      58   48219
   48216      57   48222   48216      57   48222   48219      58   48228   48225
      57   48231   48225      57   48231   48228      58   48237   48234      57
   48240   48234      57   48240   48237      58   48246   48243      57   48249
   48243      57   48249   48246      58   48255   48252      57   48258   48252
      57   48258   48255      58   48264   48261      57   48267   48261      57
   48267   48264      58   48273   48270      57   48276   48270      57   48276
   48273      58   48282   48279      57   48285   48279      57   48285   48282
      58   48291   48288      57   48294   48288      57   48294   48291      58
   48300   48297      57   48303   48297      57   48303   48300      58   48309
   48306      57   48312   48306      57   48312   48309      58   48318   48315
      57   48321   48315      57   48321   48318      58   48327   48324      57
   48330   48324      57   48330   48327      58   48336   48333      57   48339
   48333      57   48339   48336      58   48345   48342      57   48348   48342
      57   48348   48345      58   48354   48351      57   48357   48351      57
   48357   48354      58   48363   48360      57   48366   48360      57   48366
   48363      58   48372   48369      57   48375   48369      57   48375   48372
      58   48381   48378      57   48384   48378      57   48384   48381      58
   48390   48387      57   48393   48387      57   48393   48390      58   48399
   48396      57   48402   48396      57   48402   48399      58   48408   48405
      57   48411   48405      57   48411   48408      58   48417   48414      57
   48420   48414      57   48420   48417      58   48426   48423      57   48429
   48423      57   48429   48426      58   48435   48432      57   48438   48432
      57   48438   48435      58   48444   48441      57   48447   48441      57
   48447   48444      58   48453   48450      57   48456   48450      57   48456
   48453      58   48462   48459      57   48465   48459      57   48465   48462
      58   48471   48468      57   48474   48468      57   48474   48471      58
   48480   48477      57   48483   48477      57   48483   48480      58   48489
   48486      57   48492   48486      57   48492   48489      58   48498   48495
      57   48501   48495      57   48501   48498      58   48507   48504      57
   48510   48504      57   48510   48507      58   48516   48513      57   48519
   48513      57   48519   48516      58   48525   48522      57   48528   48522
      57   48528   48525      58   48534   48531      57   48537   48531      57
   48537   48534      58   48543   48540      57   48546   48540      57   48546
   48543      58   48552   48549      57   48555   48549      57   48555   48552
      58   48561   48558      57   48564   48558      57   48564   48561      58
   48570   48567      57   48573   48567      57   48573   48570      58   48579
   48576      57   48582   48576      57   48582   48579      58   48588   48585
      57   48591   48585      57   48591   48588      58   48597   48594      57
   48600   48594      57   48600   48597      58   48606   48603      57   48609
   48603      57   48609   48606      58   48615   48612      57   48618   48612
      57   48618   48615      58   48624   48621      57   48627   48621      57
   48627   48624      58   48633   48630      57   48636   48630      57   48636
   48633      58   48642   48639      57   48645   48639      57   48645   48642
      58   48651   48648      57   48654   48648      57   48654   48651      58
   48660   48657      57   48663   48657      57   48663   48660      58   48669
   48666      57   48672   48666      57   48672   48669      58   48678   48675
      57   48681   48675      57   48681   48678      58   48687   48684      57
   48690   48684      57   48690   48687      58   48696   48693      57   48699
   48693      57   48699   48696      58   48705   48702      57   48708   48702
      57   48708   48705      58   48714   48711      57   48717   48711      57
   48717   48714      58   48723   48720      57   48726   48720      57   48726
   48723      58   48732   48729      57   48735   48729      57   48735   48732
      58   48741   48738      57   48744   48738      57   48744   48741      58
   48750   48747      57   48753   48747      57   48753   48750      58   48759
   48756      57   48762   48756      57   48762   48759      58   48768   48765
      57   48771   48765      57   48771   48768      58   48777   48774      57
   48780   48774      57   48780   48777      58   48786   48783      57   48789
   48783      57   48789   48786      58   48795   48792      57   48798   48792
      57   48798   48795      58   48804   48801      57   48807   48801      57
   48807   48804      58   48813   48810      57   48816   48810      57   48816
   48813      58   48822   48819      57   48825   48819      57   48825   48822
      58   48831   48828      57   48834   48828      57   48834   48831      58
   48840   48837      57   48843   48837      57   48843   48840      58   48849
   48846      57   48852   48846      57   48852   48849      58   48858   48855
      57   48861   48855      57   48861   48858      58   48867   48864      57
   48870   48864      57   48870   48867      58   48876   48873      57   48879
   48873      57   48879   48876      58   48885   48882      57   48888   48882
      57   48888   48885      58   48894   48891      57   48897   48891      57
   48897   48894      58   48903   48900      57   48906   48900      57   48906
   48903      58   48912   48909      57   48915   48909      57   48915   48912
      58   48921   48918      57   48924   48918      57   48924   48921      58
   48930   48927      57   48933   48927      57   48933   48930      58   48939
   48936      57   48942   48936      57   48942   48939      58   48948   48945
      57   48951   48945      57   48951   48948      58   48957   48954      57
   48960   48954      57   48960   48957      58   48966   48963      57   48969
   48963      57   48969   48966      58   48975   48972      57   48978   48972
      57   48978   48975      58   48984   48981      57   48987   48981      57
   48987   48984      58   48993   48990      57   48996   48990      57   48996
   48993      58   49002   48999      57   49005   48999      57   49005   49002
      58   49011   49008      57   49014   49008      57   49014   49011      58
   49020   49017      57   49023   49017      57   49023   49020      58   49029
   49026      57   49032   49026      57   49032   49029      58   49038   49035
      57   49041   49035      57   49041   49038      58   49047   49044      57
   49050   49044      57   49050   49047      58   49056   49053      57   49059
   49053      57   49059   49056      58   49065   49062      57   49068   49062
      57   49068   49065      58   49074   49071      57   49077   49071      57
   49077   49074      58   49083   49080      57   49086   49080      57   49086
   49083      58   49092   49089      57   49095   49089      57   49095   49092
      58   49101   49098      57   49104   49098      57   49104   49101      58
   49110   49107      57   49113   49107      57   49113   49110      58   49119
   49116      57   49122   49116      57   49122   49119      58   49128   49125
      57   49131   49125      57   49131   49128      58   49137   49134      57
   49140   49134      57   49140   49137      58   49146   49143      57   49149
   49143      57   49149   49146      58   49155   49152      57   49158   49152
      57   49158   49155      58   49164   49161      57   49167   49161      57
   49167   49164      58   49173   49170      57   49176   49170      57   49176
   49173      58   49182   49179      57   49185   49179      57   49185   49182
      58   49191   49188      57   49194   49188      57   49194   49191      58
   49200   49197      57   49203   49197      57   49203   49200      58   49209
   49206      57   49212   49206      57   49212   49209      58   49218   49215
      57   49221   49215      57   49221   49218      58   49227   49224      57
   49230   49224      57   49230   49227      58   49236   49233      57   49239
   49233      57   49239   49236      58   49245   49242      57   49248   49242
      57   49248   49245      58   49254   49251      57   49257   49251      57
   49257   49254      58   49263   49260      57   49266   49260      57   49266
   49263      58   49272   49269      57   49275   49269      57   49275   49272
      58   49281   49278      57   49284   49278      57   49284   49281      58
   49290   49287      57   49293   49287      57   49293   49290      58   49299
   49296      57   49302   49296      57   49302   49299      58   49308   49305
      57   49311   49305      57   49311   49308      58   49317   49314      57
   49320   49314      57   49320   49317      58   49326   49323      57   49329
   49323      57   49329   49326      58   49335   49332      57   49338   49332
      57   49338   49335      58   49344   49341      57   49347   49341      57
   49347   49344      58   49353   49350      57   49356   49350      57   49356
   49353      58   49362   49359      57   49365   49359      57   49365   49362
      58   49371   49368      57   49374   49368      57   49374   49371      58
   49380   49377      57   49383   49377      57   49383   49380      58   49389
   49386      57   49392   49386      57   49392   49389      58   49398   49395
      57   49401   49395      57   49401   49398      58   49407   49404      57
   49410   49404      57   49410   49407      58   49416   49413      57   49419
   49413      57   49419   49416      58   49425   49422      57   49428   49422
      57   49428   49425      58   49434   49431      57   49437   49431      57
   49437   49434      58   49443   49440      57   49446   49440      57   49446
   49443      58   49452   49449      57   49455   49449      57   49455   49452
      58   49461   49458      57   49464   49458      57   49464   49461      58
   49470   49467      57   49473   49467      57   49473   49470      58   49479
   49476      57   49482   49476      57   49482   49479      58   49488   49485
      57   49491   49485      57   49491   49488      58   49497   49494      57
   49500   49494      57   49500   49497      58   49506   49503      57   49509
   49503      57   49509   49506      58   49515   49512      57   49518   49512
      57   49518   49515      58   49524   49521      57   49527   49521      57
   49527   49524      58   49533   49530      57   49536   49530      57   49536
   49533      58   49542   49539      57   49545   49539      57   49545   49542
      58   49551   49548      57   49554   49548      57   49554   49551      58
   49560   49557      57   49563   49557      57   49563   49560      58   49569
   49566      57   49572   49566      57   49572   49569      58   49578   49575
      57   49581   49575      57   49581   49578      58   49587   49584      57
   49590   49584      57   49590   49587      58   49596   49593      57   49599
   49593      57   49599   49596      58   49605   49602      57   49608   49602
      57   49608   49605      58   49614   49611      57   49617   49611      57
   49617   49614      58   49623   49620      57   49626   49620      57   49626
   49623      58   49632   49629      57   49635   49629      57   49635   49632
      58   49641   49638      57   49644   49638      57   49644   49641      58
   49650   49647      57   49653   49647      57   49653   49650      58   49659
   49656      57   49662   49656      57   49662   49659      58   49668   49665
      57   49671   49665      57   49671   49668      58   49677   49674      57
   49680   49674      57   49680   49677      58   49686   49683      57   49689
   49683      57   49689   49686      58   49695   49692      57   49698   49692
      57   49698   49695      58   49704   49701      57   49707   49701      57
   49707   49704      58   49713   49710      57   49716   49710      57   49716
   49713      58   49722   49719      57   49725   49719      57   49725   49722
      58   49731   49728      57   49734   49728      57   49734   49731      58
   49740   49737      57   49743   49737      57   49743   49740      58   49749
   49746      57   49752   49746      57   49752   49749      58   49758   49755
      57   49761   49755      57   49761   49758      58   49767   49764      57
   49770   49764      57   49770   49767      58   49776   49773      57   49779
   49773      57   49779   49776      58   49785   49782      57   49788   49782
      57   49788   49785      58   49794   49791      57   49797   49791      57
   49797   49794      58   49803   49800      57   49806   49800      57   49806
   49803      58   49812   49809      57   49815   49809      57   49815   49812
      58   49821   49818      57   49824   49818      57   49824   49821      58
   49830   49827      57   49833   49827      57   49833   49830      58   49839
   49836      57   49842   49836      57   49842   49839      58   49848   49845
      57   49851   49845      57   49851   49848      58   49857   49854      57
   49860   49854      57   49860   49857      58   49866   49863      57   49869
   49863      57   49869   49866      58   49875   49872      57   49878   49872
      57   49878   49875      58   49884   49881      57   49887   49881      57
   49887   49884      58   49893   49890      57   49896   49890      57   49896
   49893      58   49902   49899      57   49905   49899      57   49905   49902
      58   49911   49908      57   49914   49908      57   49914   49911      58
   49920   49917      57   49923   49917      57   49923   49920      58   49929
   49926      57   49932   49926      57   49932   49929      58   49938   49935
      57   49941   49935      57   49941   49938      58   49947   49944      57
   49950   49944      57   49950   49947      58   49956   49953      57   49959
   49953      57   49959   49956      58   49965   49962      57   49968   49962
      57   49968   49965      58   49974   49971      57   49977   49971      57
   49977   49974      58   49983   49980      57   49986   49980      57   49986
   49983      58   49992   49989      57   49995   49989      57   49995   49992
      58   50001   49998      57   50004   49998      57   50004   50001      58
   50010   50007      57   50013   50007      57   50013   50010      58   50019
   50016      57   50022   50016      57   50022   50019      58   50028   50025
      57   50031   50025      57   50031   50028      58   50037   50034      57
   50040   50034      57   50040   50037      58   50046   50043      57   50049
   50043      57   50049   50046      58   50055   50052      57   50058   50052
      57   50058   50055      58   50064   50061      57   50067   50061      57
   50067   50064      58   50073   50070      57   50076   50070      57   50076
   50073      58   50082   50079      57   50085   50079      57   50085   50082
      58   50091   50088      57   50094   50088      57   50094   50091      58
   50100   50097      57   50103   50097      57   50103   50100      58   50109
   50106      57   50112   50106      57   50112   50109      58   50118   50115
      57   50121   50115      57   50121   50118      58   50127   50124      57
   50130   50124      57   50130   50127      58   50136   50133      57   50139
   50133      57   50139   50136      58   50145   50142      57   50148   50142
      57   50148   50145      58   50154   50151      57   50157   50151      57
   50157   50154      58   50163   50160      57   50166   50160      57   50166
   50163      58   50172   50169      57   50175   50169      57   50175   50172
      58   50181   50178      57   50184   50178      57   50184   50181      58
   50190   50187      57   50193   50187      57   50193   50190      58   50199
   50196      57   50202   50196      57   50202   50199      58   50208   50205
      57   50211   50205      57   50211   50208      58   50217   50214      57
   50220   50214      57   50220   50217      58   50226   50223      57   50229
   50223      57   50229   50226      58   50235   50232      57   50238   50232
      57   50238   50235      58   50244   50241      57   50247   50241      57
   50247   50244      58   50253   50250      57   50256   50250      57   50256
   50253      58   50262   50259      57   50265   50259      57   50265   50262
      58   50271   50268      57   50274   50268      57   50274   50271      58
   50280   50277      57   50283   50277      57   50283   50280      58   50289
   50286      57   50292   50286      57   50292   50289      58   50298   50295
      57   50301   50295      57   50301   50298      58   50307   50304      57
   50310   50304      57   50310   50307      58   50316   50313      57   50319
   50313      57   50319   50316      58   50325   50322      57   50328   50322
      57   50328   50325      58   50334   50331      57   50337   50331      57
   50337   50334      58   50343   50340      57   50346   50340      57   50346
   50343      58   50352   50349      57   50355   50349      57   50355   50352
      58   50361   50358      57   50364   50358      57   50364   50361      58
   50370   50367      57   50373   50367      57   50373   50370      58   50379
   50376      57   50382   50376      57   50382   50379      58   50388   50385
      57   50391   50385      57   50391   50388      58   50397   50394      57
   50400   50394      57   50400   50397      58   50406   50403      57   50409
   50403      57   50409   50406      58   50415   50412      57   50418   50412
      57   50418   50415      58   50424   50421      57   50427   50421      57
   50427   50424      58   50433   50430      57   50436   50430      57   50436
   50433      58   50442   50439      57   50445   50439      57   50445   50442
      58   50451   50448      57   50454   50448      57   50454   50451      58
   50460   50457      57   50463   50457      57   50463   50460      58   50469
   50466      57   50472   50466      57   50472   50469      58   50478   50475
      57   50481   50475      57   50481   50478      58   50487   50484      57
   50490   50484      57   50490   50487      58   50496   50493      57   50499
   50493      57   50499   50496      58   50505   50502      57   50508   50502
      57   50508   50505      58   50514   50511      57   50517   50511      57
   50517   50514      58   50523   50520      57   50526   50520      57   50526
   50523      58   50532   50529      57   50535   50529      57   50535   50532
      58   50541   50538      57   50544   50538      57   50544   50541      58
   50550   50547      57   50553   50547      57   50553   50550      58   50559
   50556      57   50562   50556      57   50562   50559      58   50568   50565
      57   50571   50565      57   50571   50568      58   50577   50574      57
   50580   50574      57   50580   50577      58   50586   50583      57   50589
   50583      57   50589   50586      58   50595   50592      57   50598   50592
      57   50598   50595      58   50604   50601      57   50607   50601      57
   50607   50604      58   50613   50610      57   50616   50610      57   50616
   50613      58   50622   50619      57   50625   50619      57   50625   50622
      58   50631   50628      57   50634   50628      57   50634   50631      58
   50640   50637      57   50643   50637      57   50643   50640      58   50649
   50646      57   50652   50646      57   50652   50649      58   50658   50655
      57   50661   50655      57   50661   50658      58   50667   50664      57
   50670   50664      57   50670   50667      58   50676   50673      57   50679
   50673      57   50679   50676      58   50685   50682      57   50688   50682
      57   50688   50685      58   50694   50691      57   50697   50691      57
   50697   50694      58   50703   50700      57   50706   50700      57   50706
   50703      58   50712   50709      57   50715   50709      57   50715   50712
      58   50721   50718      57   50724   50718      57   50724   50721      58
   50730   50727      57   50733   50727      57   50733   50730      58   50739
   50736      57   50742   50736      57   50742   50739      58   50748   50745
      57   50751   50745      57   50751   50748      58   50757   50754      57
   50760   50754      57   50760   50757      58   50766   50763      57   50769
   50763      57   50769   50766      58   50775   50772      57   50778   50772
      57   50778   50775      58   50784   50781      57   50787   50781      57
   50787   50784      58   50793   50790      57   50796   50790      57   50796
   50793      58   50802   50799      57   50805   50799      57   50805   50802
      58   50811   50808      57   50814   50808      57   50814   50811      58
   50820   50817      57   50823   50817      57   50823   50820      58   50829
   50826      57   50832   50826      57   50832   50829      58   50838   50835
      57   50841   50835      57   50841   50838      58   50847   50844      57
   50850   50844      57   50850   50847      58   50856   50853      57   50859
   50853      57   50859   50856      58   50865   50862      57   50868   50862
      57   50868   50865      58   50874   50871      57   50877   50871      57
   50877   50874      58   50883   50880      57   50886   50880      57   50886
   50883      58   50892   50889      57   50895   50889      57   50895   50892
      58   50901   50898      57   50904   50898      57   50904   50901      58
   50910   50907      57   50913   50907      57   50913   50910      58   50919
   50916      57   50922   50916      57   50922   50919      58   50928   50925
      57   50931   50925      57   50931   50928      58   50937   50934      57
   50940   50934      57   50940   50937      58   50946   50943      57   50949
   50943      57   50949   50946      58   50955   50952      57   50958   50952
      57   50958   50955      58   50964   50961      57   50967   50961      57
   50967   50964      58   50973   50970      57   50976   50970      57   50976
   50973      58   50982   50979      57   50985   50979      57   50985   50982
      58   50991   50988      57   50994   50988      57   50994   50991      58
   51000   50997      57   51003   50997      57   51003   51000      58   51009
   51006      57   51012   51006      57   51012   51009      58   51018   51015
      57   51021   51015      57   51021   51018      58   51027   51024      57
   51030   51024      57   51030   51027      58   51036   51033      57   51039
   51033      57   51039   51036      58   51045   51042      57   51048   51042
      57   51048   51045      58   51054   51051      57   51057   51051      57
   51057   51054      58   51063   51060      57   51066   51060      57   51066
   51063      58   51072   51069      57   51075   51069      57   51075   51072
      58   51081   51078      57   51084   51078      57   51084   51081      58
   51090   51087      57   51093   51087      57   51093   51090      58   51099
   51096      57   51102   51096      57   51102   51099      58   51108   51105
      57   51111   51105      57   51111   51108      58   51117   51114      57
   51120   51114      57   51120   51117      58   51126   51123      57   51129
   51123      57   51129   51126      58   51135   51132      57   51138   51132
      57   51138   51135      58   51144   51141      57   51147   51141      57
   51147   51144      58   51153   51150      57   51156   51150      57   51156
   51153      58   51162   51159      57   51165   51159      57   51165   51162
      58   51171   51168      57   51174   51168      57   51174   51171      58
   51180   51177      57   51183   51177      57   51183   51180      58   51189
   51186      57   51192   51186      57   51192   51189      58   51198   51195
      57   51201   51195      57   51201   51198      58   51207   51204      57
   51210   51204      57   51210   51207      58   51216   51213      57   51219
   51213      57   51219   51216      58   51225   51222      57   51228   51222
      57   51228   51225      58   51234   51231      57   51237   51231      57
   51237   51234      58   51243   51240      57   51246   51240      57   51246
   51243      58   51252   51249      57   51255   51249      57   51255   51252
      58   51261   51258      57   51264   51258      57   51264   51261      58
   51270   51267      57   51273   51267      57   51273   51270      58   51279
   51276      57   51282   51276      57   51282   51279      58   51288   51285
      57   51291   51285      57   51291   51288      58   51297   51294      57
   51300   51294      57   51300   51297      58   51306   51303      57   51309
   51303      57   51309   51306      58   51315   51312      57   51318   51312
      57   51318   51315      58   51324   51321      57   51327   51321      57
   51327   51324      58   51333   51330      57   51336   51330      57   51336
   51333      58   51342   51339      57   51345   51339      57   51345   51342
      58   51351   51348      57   51354   51348      57   51354   51351      58
   51360   51357      57   51363   51357      57   51363   51360      58   51369
   51366      57   51372   51366      57   51372   51369      58   51378   51375
      57   51381   51375      57   51381   51378      58   51387   51384      57
   51390   51384      57   51390   51387      58   51396   51393      57   51399
   51393      57   51399   51396      58   51405   51402      57   51408   51402
      57   51408   51405      58   51414   51411      57   51417   51411      57
   51417   51414      58   51423   51420      57   51426   51420      57   51426
   51423      58   51432   51429      57   51435   51429      57   51435   51432
      58   51441   51438      57   51444   51438      57   51444   51441      58
   51450   51447      57   51453   51447      57   51453   51450      58   51459
   51456      57   51462   51456      57   51462   51459      58   51468   51465
      57   51471   51465      57   51471   51468      58   51477   51474      57
   51480   51474      57   51480   51477      58   51486   51483      57   51489
   51483      57   51489   51486      58   51495   51492      57   51498   51492
      57   51498   51495      58   51504   51501      57   51507   51501      57
   51507   51504      58   51513   51510      57   51516   51510      57   51516
   51513      58   51522   51519      57   51525   51519      57   51525   51522
      58   51531   51528      57   51534   51528      57   51534   51531      58
   51540   51537      57   51543   51537      57   51543   51540      58   51549
   51546      57   51552   51546      57   51552   51549      58   51558   51555
      57   51561   51555      57   51561   51558      58   51567   51564      57
   51570   51564      57   51570   51567      58   51576   51573      57   51579
   51573      57   51579   51576      58   51585   51582      57   51588   51582
      57   51588   51585      58   51594   51591      57   51597   51591      57
   51597   51594      58   51603   51600      57   51606   51600      57   51606
   51603      58   51612   51609      57   51615   51609      57   51615   51612
      58   51621   51618      57   51624   51618      57   51624   51621      58
   51630   51627      57   51633   51627      57   51633   51630      58   51639
   51636      57   51642   51636      57   51642   51639      58   51648   51645
      57   51651   51645      57   51651   51648      58   51657   51654      57
   51660   51654      57   51660   51657      58   51666   51663      57   51669
   51663      57   51669   51666      58   51675   51672      57   51678   51672
      57   51678   51675      58   51684   51681      57   51687   51681      57
   51687   51684      58   51693   51690      57   51696   51690      57   51696
   51693      58   51702   51699      57   51705   51699      57   51705   51702
      58   51711   51708      57   51714   51708      57   51714   51711      58
   51720   51717      57   51723   51717      57   51723   51720      58   51729
   51726      57   51732   51726      57   51732   51729      58   51738   51735
      57   51741   51735      57   51741   51738      58   51747   51744      57
   51750   51744      57   51750   51747      58   51756   51753      57   51759
   51753      57   51759   51756      58   51765   51762      57   51768   51762
      57   51768   51765      58   51774   51771      57   51777   51771      57
   51777   51774      58   51783   51780      57   51786   51780      57   51786
   51783      58   51792   51789      57   51795   51789      57   51795   51792
      58   51801   51798      57   51804   51798      57   51804   51801      58
   51810   51807      57   51813   51807      57   51813   51810      58   51819
   51816      57   51822   51816      57   51822   51819      58   51828   51825
      57   51831   51825      57   51831   51828      58   51837   51834      57
   51840   51834      57   51840   51837      58   51846   51843      57   51849
   51843      57   51849   51846      58   51855   51852      57   51858   51852
      57   51858   51855      58   51864   51861      57   51867   51861      57
   51867   51864      58   51873   51870      57   51876   51870      57   51876
   51873      58   51882   51879      57   51885   51879      57   51885   51882
      58   51891   51888      57   51894   51888      57   51894   51891      58
   51900   51897      57   51903   51897      57   51903   51900      58   51909
   51906      57   51912   51906      57   51912   51909      58   51918   51915
      57   51921   51915      57   51921   51918      58   51927   51924      57
   51930   51924      57   51930   51927      58   51936   51933      57   51939
   51933      57   51939   51936      58   51945   51942      57   51948   51942
      57   51948   51945      58   51954   51951      57   51957   51951      57
   51957   51954      58   51963   51960      57   51966   51960      57   51966
   51963      58   51972   51969      57   51975   51969      57   51975   51972
      58   51981   51978      57   51984   51978      57   51984   51981      58
   51990   51987      57   51993   51987      57   51993   51990      58   51999
   51996      57   52002   51996      57   52002   51999      58   52008   52005
      57   52011   52005      57   52011   52008      58   52017   52014      57
   52020   52014      57   52020   52017      58   52026   52023      57   52029
   52023      57   52029   52026      58   52035   52032      57   52038   52032
      57   52038   52035      58   52044   52041      57   52047   52041      57
   52047   52044      58   52053   52050      57   52056   52050      57   52056
   52053      58   52062   52059      57   52065   52059      57   52065   52062
      58   52071   52068      57   52074   52068      57   52074   52071      58
   52080   52077      57   52083   52077      57   52083   52080      58   52089
   52086      57   52092   52086      57   52092   52089      58   52098   52095
      57   52101   52095      57   52101   52098      58   52107   52104      57
   52110   52104      57   52110   52107      58   52116   52113      57   52119
   52113      57   52119   52116      58   52125   52122      57   52128   52122
      57   52128   52125      58   52134   52131      57   52137   52131      57
   52137   52134      58   52143   52140      57   52146   52140      57   52146
   52143      58   52152   52149      57   52155   52149      57   52155   52152
      58   52161   52158      57   52164   52158      57   52164   52161      58
   52170   52167      57   52173   52167      57   52173   52170      58   52179
   52176      57   52182   52176      57   52182   52179      58   52188   52185
      57   52191   52185      57   52191   52188      58   52197   52194      57
   52200   52194      57   52200   52197      58   52206   52203      57   52209
   52203      57   52209   52206      58   52215   52212      57   52218   52212
      57   52218   52215      58   52224   52221      57   52227   52221      57
   52227   52224      58   52233   52230      57   52236   52230      57   52236
   52233      58   52242   52239      57   52245   52239      57   52245   52242
      58   52251   52248      57   52254   52248      57   52254   52251      58
   52260   52257      57   52263   52257      57   52263   52260      58   52269
   52266      57   52272   52266      57   52272   52269      58   52278   52275
      57   52281   52275      57   52281   52278      58   52287   52284      57
   52290   52284      57   52290   52287      58   52296   52293      57   52299
   52293      57   52299   52296      58   52305   52302      57   52308   52302
      57   52308   52305      58   52314   52311      57   52317   52311      57
   52317   52314      58   52323   52320      57   52326   52320      57   52326
   52323      58   52332   52329      57   52335   52329      57   52335   52332
      58   52341   52338      57   52344   52338      57   52344   52341      58
   52350   52347      57   52353   52347      57   52353   52350      58   52359
   52356      57   52362   52356      57   52362   52359      58   52368   52365
      57   52371   52365      57   52371   52368      58   52377   52374      57
   52380   52374      57   52380   52377      58   52386   52383      57   52389
   52383      57   52389   52386      58   52395   52392      57   52398   52392
      57   52398   52395      58   52404   52401      57   52407   52401      57
   52407   52404      58   52413   52410      57   52416   52410      57   52416
   52413      58   52422   52419      57   52425   52419      57   52425   52422
      58   52431   52428      57   52434   52428      57   52434   52431      58
   52440   52437      57   52443   52437      57   52443   52440      58   52449
   52446      57   52452   52446      57   52452   52449      58   52458   52455
      57   52461   52455      57   52461   52458      58   52467   52464      57
   52470   52464      57   52470   52467      58   52476   52473      57   52479
   52473      57   52479   52476      58   52485   52482      57   52488   52482
      57   52488   52485      58   52494   52491      57   52497   52491      57
   52497   52494      58   52503   52500      57   52506   52500      57   52506
   52503      58   52512   52509      57   52515   52509      57   52515   52512
      58   52521   52518      57   52524   52518      57   52524   52521      58
   52530   52527      57   52533   52527      57   52533   52530      58   52539
   52536      57   52542   52536      57   52542   52539      58   52548   52545
      57   52551   52545      57   52551   52548      58   52557   52554      57
   52560   52554      57   52560   52557      58   52566   52563      57   52569
   52563      57   52569   52566      58   52575   52572      57   52578   52572
      57   52578   52575      58   52584   52581      57   52587   52581      57
   52587   52584      58   52593   52590      57   52596   52590      57   52596
   52593      58   52602   52599      57   52605   52599      57   52605   52602
      58   52611   52608      57   52614   52608      57   52614   52611      58
   52620   52617      57   52623   52617      57   52623   52620      58   52629
   52626      57   52632   52626      57   52632   52629      58   52638   52635
      57   52641   52635      57   52641   52638      58   52647   52644      57
   52650   52644      57   52650   52647      58   52656   52653      57   52659
   52653      57   52659   52656      58   52665   52662      57   52668   52662
      57   52668   52665      58   52674   52671      57   52677   52671      57
   52677   52674      58   52683   52680      57   52686   52680      57   52686
   52683      58   52692   52689      57   52695   52689      57   52695   52692
      58   52701   52698      57   52704   52698      57   52704   52701      58
   52710   52707      57   52713   52707      57   52713   52710      58   52719
   52716      57   52722   52716      57   52722   52719      58   52728   52725
      57   52731   52725      57   52731   52728      58   52737   52734      57
   52740   52734      57   52740   52737      58   52746   52743      57   52749
   52743      57   52749   52746      58   52755   52752      57   52758   52752
      57   52758   52755      58   52764   52761      57   52767   52761      57
   52767   52764      58   52773   52770      57   52776   52770      57   52776
   52773      58   52782   52779      57   52785   52779      57   52785   52782
      58   52791   52788      57   52794   52788      57   52794   52791      58
   52800   52797      57   52803   52797      57   52803   52800      58   52809
   52806      57   52812   52806      57   52812   52809      58   52818   52815
      57   52821   52815      57   52821   52818      58   52827   52824      57
   52830   52824      57   52830   52827      58   52836   52833      57   52839
   52833      57   52839   52836      58   52845   52842      57   52848   52842
      57   52848   52845      58   52854   52851      57   52857   52851      57
   52857   52854      58   52863   52860      57   52866   52860      57   52866
   52863      58   52872   52869      57   52875   52869      57   52875   52872
      58   52881   52878      57   52884   52878      57   52884   52881      58
   52890   52887      57   52893   52887      57   52893   52890      58   52899
   52896      57   52902   52896      57   52902   52899      58   52908   52905
      57   52911   52905      57   52911   52908      58   52917   52914      57
   52920   52914      57   52920   52917      58   52926   52923      57   52929
   52923      57   52929   52926      58   52935   52932      57   52938   52932
      57   52938   52935      58   52944   52941      57   52947   52941      57
   52947   52944      58   52953   52950      57   52956   52950      57   52956
   52953      58   52962   52959      57   52965   52959      57   52965   52962
      58   52971   52968      57   52974   52968      57   52974   52971      58
   52980   52977      57   52983   52977      57   52983   52980      58   52989
   52986      57   52992   52986      57   52992   52989      58   52998   52995
      57   53001   52995      57   53001   52998      58   53007   53004      57
   53010   53004      57   53010   53007      58   53016   53013      57   53019
   53013      57   53019   53016      58   53025   53022      57   53028   53022
      57   53028   53025      58   53034   53031      57   53037   53031      57
   53037   53034      58   53043   53040      57   53046   53040      57   53046
   53043      58   53052   53049      57   53055   53049      57   53055   53052
      58   53061   53058      57   53064   53058      57   53064   53061      58
   53070   53067      57   53073   53067      57   53073   53070      58   53079
   53076      57   53082   53076      57   53082   53079      58   53088   53085
      57   53091   53085      57   53091   53088      58   53097   53094      57
   53100   53094      57   53100   53097      58   53106   53103      57   53109
   53103      57   53109   53106      58   53115   53112      57   53118   53112
      57   53118   53115      58   53124   53121      57   53127   53121      57
   53127   53124      58   53133   53130      57   53136   53130      57   53136
   53133      58   53142   53139      57   53145   53139      57   53145   53142
      58   53151   53148      57   53154   53148      57   53154   53151      58
   53160   53157      57   53163   53157      57   53163   53160      58   53169
   53166      57   53172   53166      57   53172   53169      58   53178   53175
      57   53181   53175      57   53181   53178      58   53187   53184      57
   53190   53184      57   53190   53187      58   53196   53193      57   53199
   53193      57   53199   53196      58   53205   53202      57   53208   53202
      57   53208   53205      58   53214   53211      57   53217   53211      57
   53217   53214      58   53223   53220      57   53226   53220      57   53226
   53223      58   53232   53229      57   53235   53229      57   53235   53232
      58   53241   53238      57   53244   53238      57   53244   53241      58
   53250   53247      57   53253   53247      57   53253   53250      58   53259
   53256      57   53262   53256      57   53262   53259      58   53268   53265
      57   53271   53265      57   53271   53268      58   53277   53274      57
   53280   53274      57   53280   53277      58   53286   53283      57   53289
   53283      57   53289   53286      58   53295   53292      57   53298   53292
      57   53298   53295      58   53304   53301      57   53307   53301      57
   53307   53304      58   53313   53310      57   53316   53310      57   53316
   53313      58   53322   53319      57   53325   53319      57   53325   53322
      58   53331   53328      57   53334   53328      57   53334   53331      58
   53340   53337      57   53343   53337      57   53343   53340      58   53349
   53346      57   53352   53346      57   53352   53349      58   53358   53355
      57   53361   53355      57   53361   53358      58   53367   53364      57
   53370   53364      57   53370   53367      58   53376   53373      57   53379
   53373      57   53379   53376      58   53385   53382      57   53388   53382
      57   53388   53385      58   53394   53391      57   53397   53391      57
   53397   53394      58   53403   53400      57   53406   53400      57   53406
   53403      58   53412   53409      57   53415   53409      57   53415   53412
      58   53421   53418      57   53424   53418      57   53424   53421      58
   53430   53427      57   53433   53427      57   53433   53430      58   53439
   53436      57   53442   53436      57   53442   53439      58   53448   53445
      57   53451   53445      57   53451   53448      58   53457   53454      57
   53460   53454      57   53460   53457      58   53466   53463      57   53469
   53463      57   53469   53466      58   53475   53472      57   53478   53472
      57   53478   53475      58   53484   53481      57   53487   53481      57
   53487   53484      58   53493   53490      57   53496   53490      57   53496
   53493      58   53502   53499      57   53505   53499      57   53505   53502
      58   53511   53508      57   53514   53508      57   53514   53511      58
   53520   53517      57   53523   53517      57   53523   53520      58   53529
   53526      57   53532   53526      57   53532   53529      58   53538   53535
      57   53541   53535      57   53541   53538      58   53547   53544      57
   53550   53544      57   53550   53547      58   53556   53553      57   53559
   53553      57   53559   53556      58   53565   53562      57   53568   53562
      57   53568   53565      58   53574   53571      57   53577   53571      57
   53577   53574      58   53583   53580      57   53586   53580      57   53586
   53583      58   53592   53589      57   53595   53589      57   53595   53592
      58   53601   53598      57   53604   53598      57   53604   53601      58
   53610   53607      57   53613   53607      57   53613   53610      58   53619
   53616      57   53622   53616      57   53622   53619      58   53628   53625
      57   53631   53625      57   53631   53628      58   53637   53634      57
   53640   53634      57   53640   53637      58   53646   53643      57   53649
   53643      57   53649   53646      58   53655   53652      57   53658   53652
      57   53658   53655      58   53664   53661      57   53667   53661      57
   53667   53664      58   53673   53670      57   53676   53670      57   53676
   53673      58   53682   53679      57   53685   53679      57   53685   53682
      58   53691   53688      57   53694   53688      57   53694   53691      58
   53700   53697      57   53703   53697      57   53703   53700      58   53709
   53706      57   53712   53706      57   53712   53709      58   53718   53715
      57   53721   53715      57   53721   53718      58   53727   53724      57
   53730   53724      57   53730   53727      58   53736   53733      57   53739
   53733      57   53739   53736      58   53745   53742      57   53748   53742
      57   53748   53745      58   53754   53751      57   53757   53751      57
   53757   53754      58   53763   53760      57   53766   53760      57   53766
   53763      58   53772   53769      57   53775   53769      57   53775   53772
      58   53781   53778      57   53784   53778      57   53784   53781      58
   53790   53787      57   53793   53787      57   53793   53790      58   53799
   53796      57   53802   53796      57   53802   53799      58   53808   53805
      57   53811   53805      57   53811   53808      58   53817   53814      57
   53820   53814      57   53820   53817      58   53826   53823      57   53829
   53823      57   53829   53826      58   53835   53832      57   53838   53832
      57   53838   53835      58   53844   53841      57   53847   53841      57
   53847   53844      58   53853   53850      57   53856   53850      57   53856
   53853      58   53862   53859      57   53865   53859      57   53865   53862
      58   53871   53868      57   53874   53868      57   53874   53871      58
   53880   53877      57   53883   53877      57   53883   53880      58   53889
   53886      57   53892   53886      57   53892   53889      58   53898   53895
      57   53901   53895      57   53901   53898      58   53907   53904      57
   53910   53904      57   53910   53907      58   53916   53913      57   53919
   53913      57   53919   53916      58   53925   53922      57   53928   53922
      57   53928   53925      58   53934   53931      57   53937   53931      57
   53937   53934      58   53943   53940      57   53946   53940      57   53946
   53943      58   53952   53949      57   53955   53949      57   53955   53952
      58   53961   53958      57   53964   53958      57   53964   53961      58
   53970   53967      57   53973   53967      57   53973   53970      58   53979
   53976      57   53982   53976      57   53982   53979      58   53988   53985
      57   53991   53985      57   53991   53988      58   53997   53994      57
   54000   53994      57   54000   53997      58   54006   54003      57   54009
   54003      57   54009   54006      58   54015   54012      57   54018   54012
      57   54018   54015      58   54024   54021      57   54027   54021      57
   54027   54024      58   54033   54030      57   54036   54030      57   54036
   54033      58   54042   54039      57   54045   54039      57   54045   54042
      58   54051   54048      57   54054   54048      57   54054   54051      58
   54060   54057      57   54063   54057      57   54063   54060      58   54069
   54066      57   54072   54066      57   54072   54069      58   54078   54075
      57   54081   54075      57   54081   54078      58   54087   54084      57
   54090   54084      57   54090   54087      58   54096   54093      57   54099
   54093      57   54099   54096      58   54105   54102      57   54108   54102
      57   54108   54105      58   54114   54111      57   54117   54111      57
   54117   54114      58   54123   54120      57   54126   54120      57   54126
   54123      58   54132   54129      57   54135   54129      57   54135   54132
      58   54141   54138      57   54144   54138      57   54144   54141      58
   54150   54147      57   54153   54147      57   54153   54150      58   54159
   54156      57   54162   54156      57   54162   54159      58   54168   54165
      57   54171   54165      57   54171   54168      58   54177   54174      57
   54180   54174      57   54180   54177      58   54186   54183      57   54189
   54183      57   54189   54186      58   54195   54192      57   54198   54192
      57   54198   54195      58   54204   54201      57   54207   54201      57
   54207   54204      58   54213   54210      57   54216   54210      57   54216
   54213      58   54222   54219      57   54225   54219      57   54225   54222
      58   54231   54228      57   54234   54228      57   54234   54231      58
   54240   54237      57   54243   54237      57   54243   54240      58   54249
   54246      57   54252   54246      57   54252   54249      58   54258   54255
      57   54261   54255      57   54261   54258      58   54267   54264      57
   54270   54264      57   54270   54267      58   54276   54273      57   54279
   54273      57   54279   54276      58   54285   54282      57   54288   54282
      57   54288   54285      58   54294   54291      57   54297   54291      57
   54297   54294      58   54303   54300      57   54306   54300      57   54306
   54303      58   54312   54309      57   54315   54309      57   54315   54312
      58   54321   54318      57   54324   54318      57   54324   54321      58
   54330   54327      57   54333   54327      57   54333   54330      58   54339
   54336      57   54342   54336      57   54342   54339      58   54348   54345
      57   54351   54345      57   54351   54348      58   54357   54354      57
   54360   54354      57   54360   54357      58   54366   54363      57   54369
   54363      57   54369   54366      58   54375   54372      57   54378   54372
      57   54378   54375      58   54384   54381      57   54387   54381      57
   54387   54384      58   54393   54390      57   54396   54390      57   54396
   54393      58   54402   54399      57   54405   54399      57   54405   54402
      58   54411   54408      57   54414   54408      57   54414   54411      58
   54420   54417      57   54423   54417      57   54423   54420      58   54429
   54426      57   54432   54426      57   54432   54429      58   54438   54435
      57   54441   54435      57   54441   54438      58   54447   54444      57
   54450   54444      57   54450   54447      58   54456   54453      57   54459
   54453      57   54459   54456      58   54465   54462      57   54468   54462
      57   54468   54465      58   54474   54471      57   54477   54471      57
   54477   54474      58   54483   54480      57   54486   54480      57   54486
   54483      58   54492   54489      57   54495   54489      57   54495   54492
      58   54501   54498      57   54504   54498      57   54504   54501      58
   54510   54507      57   54513   54507      57   54513   54510      58   54519
   54516      57   54522   54516      57   54522   54519      58   54528   54525
      57   54531   54525      57   54531   54528      58   54537   54534      57
   54540   54534      57   54540   54537      58   54546   54543      57   54549
   54543      57   54549   54546      58   54555   54552      57   54558   54552
      57   54558   54555      58   54564   54561      57   54567   54561      57
   54567   54564      58   54573   54570      57   54576   54570      57   54576
   54573      58   54582   54579      57   54585   54579      57   54585   54582
      58   54591   54588      57   54594   54588      57   54594   54591      58
   54600   54597      57   54603   54597      57   54603   54600      58   54609
   54606      57   54612   54606      57   54612   54609      58   54618   54615
      57   54621   54615      57   54621   54618      58   54627   54624      57
   54630   54624      57   54630   54627      58   54636   54633      57   54639
   54633      57   54639   54636      58   54645   54642      57   54648   54642
      57   54648   54645      58   54654   54651      57   54657   54651      57
   54657   54654      58   54663   54660      57   54666   54660      57   54666
   54663      58   54672   54669      57   54675   54669      57   54675   54672
      58   54681   54678      57   54684   54678      57   54684   54681      58
   54690   54687      57   54693   54687      57   54693   54690      58   54699
   54696      57   54702   54696      57   54702   54699      58   54708   54705
      57   54711   54705      57   54711   54708      58   54717   54714      57
   54720   54714      57   54720   54717      58   54726   54723      57   54729
   54723      57   54729   54726      58   54735   54732      57   54738   54732
      57   54738   54735      58   54744   54741      57   54747   54741      57
   54747   54744      58   54753   54750      57   54756   54750      57   54756
   54753      58   54762   54759      57   54765   54759      57   54765   54762
      58   54771   54768      57   54774   54768      57   54774   54771      58
   54780   54777      57   54783   54777      57   54783   54780      58   54789
   54786      57   54792   54786      57   54792   54789      58   54798   54795
      57   54801   54795      57   54801   54798      58   54807   54804      57
   54810   54804      57   54810   54807      58   54816   54813      57   54819
   54813      57   54819   54816      58   54825   54822      57   54828   54822
      57   54828   54825      58   54834   54831      57   54837   54831      57
   54837   54834      58   54843   54840      57   54846   54840      57   54846
   54843      58   54852   54849      57   54855   54849      57   54855   54852
      58   54861   54858      57   54864   54858      57   54864   54861      58
   54870   54867      57   54873   54867      57   54873   54870      58   54879
   54876      57   54882   54876      57   54882   54879      58   54888   54885
      57   54891   54885      57   54891   54888      58   54897   54894      57
   54900   54894      57   54900   54897      58   54906   54903      57   54909
   54903      57   54909   54906      58   54915   54912      57   54918   54912
      57   54918   54915      58   54924   54921      57   54927   54921      57
   54927   54924      58   54933   54930      57   54936   54930      57   54936
   54933      58   54942   54939      57   54945   54939      57   54945   54942
      58   54951   54948      57   54954   54948      57   54954   54951      58
   54960   54957      57   54963   54957      57   54963   54960      58   54969
   54966      57   54972   54966      57   54972   54969      58   54978   54975
      57   54981   54975      57   54981   54978      58   54987   54984      57
   54990   54984      57   54990   54987      58   54996   54993      57   54999
   54993      57   54999   54996      58   55005   55002      57   55008   55002
      57   55008   55005      58   55014   55011      57   55017   55011      57
   55017   55014      58   55023   55020      57   55026   55020      57   55026
   55023      58   55032   55029      57   55035   55029      57   55035   55032
      58   55041   55038      57   55044   55038      57   55044   55041      58
   55050   55047      57   55053   55047      57   55053   55050      58   55059
   55056      57   55062   55056      57   55062   55059      58   55068   55065
      57   55071   55065      57   55071   55068      58   55077   55074      57
   55080   55074      57   55080   55077      58   55086   55083      57   55089
   55083      57   55089   55086      58   55095   55092      57   55098   55092
      57   55098   55095      58   55104   55101      57   55107   55101      57
   55107   55104      58   55113   55110      57   55116   55110      57   55116
   55113      58   55122   55119      57   55125   55119      57   55125   55122
      58   55131   55128      57   55134   55128      57   55134   55131      58
   55140   55137      57   55143   55137      57   55143   55140      58   55149
   55146      57   55152   55146      57   55152   55149      58   55158   55155
      57   55161   55155      57   55161   55158      58   55167   55164      57
   55170   55164      57   55170   55167      58   55176   55173      57   55179
   55173      57   55179   55176      58   55185   55182      57   55188   55182
      57   55188   55185      58   55194   55191      57   55197   55191      57
   55197   55194      58   55203   55200      57   55206   55200      57   55206
   55203      58   55212   55209      57   55215   55209      57   55215   55212
      58   55221   55218      57   55224   55218      57   55224   55221      58
   55230   55227      57   55233   55227      57   55233   55230      58   55239
   55236      57   55242   55236      57   55242   55239      58   55248   55245
      57   55251   55245      57   55251   55248      58   55257   55254      57
   55260   55254      57   55260   55257      58   55266   55263      57   55269
   55263      57   55269   55266      58   55275   55272      57   55278   55272
      57   55278   55275      58   55284   55281      57   55287   55281      57
   55287   55284      58   55293   55290      57   55296   55290      57   55296
   55293      58   55302   55299      57   55305   55299      57   55305   55302
      58   55311   55308      57   55314   55308      57   55314   55311      58
   55320   55317      57   55323   55317      57   55323   55320      58   55329
   55326      57   55332   55326      57   55332   55329      58   55338   55335
      57   55341   55335      57   55341   55338      58   55347   55344      57
   55350   55344      57   55350   55347      58   55356   55353      57   55359
   55353      57   55359   55356      58   55365   55362      57   55368   55362
      57   55368   55365      58   55374   55371      57   55377   55371      57
   55377   55374      58   55383   55380      57   55386   55380      57   55386
   55383      58   55392   55389      57   55395   55389      57   55395   55392
      58   55401   55398      57   55404   55398      57   55404   55401      58
   55410   55407      57   55413   55407      57   55413   55410      58   55419
   55416      57   55422   55416      57   55422   55419      58   55428   55425
      57   55431   55425      57   55431   55428      58   55437   55434      57
   55440   55434      57   55440   55437      58   55446   55443      57   55449
   55443      57   55449   55446      58   55455   55452      57   55458   55452
      57   55458   55455      58   55464   55461      57   55467   55461      57
   55467   55464      58   55473   55470      57   55476   55470      57   55476
   55473      58   55482   55479      57   55485   55479      57   55485   55482
      58   55491   55488      57   55494   55488      57   55494   55491      58
   55500   55497      57   55503   55497      57   55503   55500      58   55509
   55506      57   55512   55506      57   55512   55509      58   55518   55515
      57   55521   55515      57   55521   55518      58   55527   55524      57
   55530   55524      57   55530   55527      58   55536   55533      57   55539
   55533      57   55539   55536      58   55545   55542      57   55548   55542
      57   55548   55545      58   55554   55551      57   55557   55551      57
   55557   55554      58   55563   55560      57   55566   55560      57   55566
   55563      58   55572   55569      57   55575   55569      57   55575   55572
      58   55581   55578      57   55584   55578      57   55584   55581      58
   55590   55587      57   55593   55587      57   55593   55590      58   55599
   55596      57   55602   55596      57   55602   55599      58   55608   55605
      57   55611   55605      57   55611   55608      58   55617   55614      57
   55620   55614      57   55620   55617      58   55626   55623      57   55629
   55623      57   55629   55626      58   55635   55632      57   55638   55632
      57   55638   55635      58   55644   55641      57   55647   55641      57
   55647   55644      58   55653   55650      57   55656   55650      57   55656
   55653      58   55662   55659      57   55665   55659      57   55665   55662
      58   55671   55668      57   55674   55668      57   55674   55671      58
   55680   55677      57   55683   55677      57   55683   55680      58   55689
   55686      57   55692   55686      57   55692   55689      58   55698   55695
      57   55701   55695      57   55701   55698      58   55707   55704      57
   55710   55704      57   55710   55707      58   55716   55713      57   55719
   55713      57   55719   55716      58   55725   55722      57   55728   55722
      57   55728   55725      58   55734   55731      57   55737   55731      57
   55737   55734      58   55743   55740      57   55746   55740      57   55746
   55743      58   55752   55749      57   55755   55749      57   55755   55752
      58   55761   55758      57   55764   55758      57   55764   55761      58
   55770   55767      57   55773   55767      57   55773   55770      58   55779
   55776      57   55782   55776      57   55782   55779      58   55788   55785
      57   55791   55785      57   55791   55788      58   55797   55794      57
   55800   55794      57   55800   55797      58   55806   55803      57   55809
   55803      57   55809   55806      58   55815   55812      57   55818   55812
      57   55818   55815      58   55824   55821      57   55827   55821      57
   55827   55824      58   55833   55830      57   55836   55830      57   55836
   55833      58   55842   55839      57   55845   55839      57   55845   55842
      58   55851   55848      57   55854   55848      57   55854   55851      58
   55860   55857      57   55863   55857      57   55863   55860      58   55869
   55866      57   55872   55866      57   55872   55869      58   55878   55875
      57   55881   55875      57   55881   55878      58   55887   55884      57
   55890   55884      57   55890   55887      58   55896   55893      57   55899
   55893      57   55899   55896      58   55905   55902      57   55908   55902
      57   55908   55905      58   55914   55911      57   55917   55911      57
   55917   55914      58   55923   55920      57   55926   55920      57   55926
   55923      58   55932   55929      57   55935   55929      57   55935   55932
      58   55941   55938      57   55944   55938      57   55944   55941      58
   55950   55947      57   55953   55947      57   55953   55950      58   55959
   55956      57   55962   55956      57   55962   55959      58   55968   55965
      57   55971   55965      57   55971   55968      58   55977   55974      57
   55980   55974      57   55980   55977      58   55986   55983      57   55989
   55983      57   55989   55986      58   55995   55992      57   55998   55992
      57   55998   55995      58   56004   56001      57   56007   56001      57
   56007   56004      58   56013   56010      57   56016   56010      57   56016
   56013      58   56022   56019      57   56025   56019      57   56025   56022
      58   56031   56028      57   56034   56028      57   56034   56031      58
   56040   56037      57   56043   56037      57   56043   56040      58   56049
   56046      57   56052   56046      57   56052   56049      58   56058   56055
      57   56061   56055      57   56061   56058      58   56067   56064      57
   56070   56064      57   56070   56067      58   56076   56073      57   56079
   56073      57   56079   56076      58   56085   56082      57   56088   56082
      57   56088   56085      58   56094   56091      57   56097   56091      57
   56097   56094      58   56103   56100      57   56106   56100      57   56106
   56103      58   56112   56109      57   56115   56109      57   56115   56112
      58   56121   56118      57   56124   56118      57   56124   56121      58
   56130   56127      57   56133   56127      57   56133   56130      58   56139
   56136      57   56142   56136      57   56142   56139      58   56148   56145
      57   56151   56145      57   56151   56148      58   56157   56154      57
   56160   56154      57   56160   56157      58   56166   56163      57   56169
   56163      57   56169   56166      58   56175   56172      57   56178   56172
      57   56178   56175      58   56184   56181      57   56187   56181      57
   56187   56184      58   56193   56190      57   56196   56190      57   56196
   56193      58   56202   56199      57   56205   56199      57   56205   56202
      58   56211   56208      57   56214   56208      57   56214   56211      58
   56220   56217      57   56223   56217      57   56223   56220      58   56229
   56226      57   56232   56226      57   56232   56229      58   56238   56235
      57   56241   56235      57   56241   56238      58   56247   56244      57
   56250   56244      57   56250   56247      58   56256   56253      57   56259
   56253      57   56259   56256      58   56265   56262      57   56268   56262
      57   56268   56265      58   56274   56271      57   56277   56271      57
   56277   56274      58   56283   56280      57   56286   56280      57   56286
   56283      58   56292   56289      57   56295   56289      57   56295   56292
      58   56301   56298      57   56304   56298      57   56304   56301      58
   56310   56307      57   56313   56307      57   56313   56310      58   56319
   56316      57   56322   56316      57   56322   56319      58   56328   56325
      57   56331   56325      57   56331   56328      58   56337   56334      57
   56340   56334      57   56340   56337      58   56346   56343      57   56349
   56343      57   56349   56346      58   56355   56352      57   56358   56352
      57   56358   56355      58   56364   56361      57   56367   56361      57
   56367   56364      58   56373   56370      57   56376   56370      57   56376
   56373      58   56382   56379      57   56385   56379      57   56385   56382
      58   56391   56388      57   56394   56388      57   56394   56391      58
   56400   56397      57   56403   56397      57   56403   56400      58   56409
   56406      57   56412   56406      57   56412   56409      58   56418   56415
      57   56421   56415      57   56421   56418      58   56427   56424      57
   56430   56424      57   56430   56427      58   56436   56433      57   56439
   56433      57   56439   56436      58   56445   56442      57   56448   56442
      57   56448   56445      58   56454   56451      57   56457   56451      57
   56457   56454      58   56463   56460      57   56466   56460      57   56466
   56463      58   56472   56469      57   56475   56469      57   56475   56472
      58   56481   56478      57   56484   56478      57   56484   56481      58
   56490   56487      57   56493   56487      57   56493   56490      58   56499
   56496      57   56502   56496      57   56502   56499      58   56508   56505
      57   56511   56505      57   56511   56508      58   56517   56514      57
   56520   56514      57   56520   56517      58   56526   56523      57   56529
   56523      57   56529   56526      58   56535   56532      57   56538   56532
      57   56538   56535      58   56544   56541      57   56547   56541      57
   56547   56544      58   56553   56550      57   56556   56550      57   56556
   56553      58   56562   56559      57   56565   56559      57   56565   56562
      58   56571   56568      57   56574   56568      57   56574   56571      58
   56580   56577      57   56583   56577      57   56583   56580      58   56589
   56586      57   56592   56586      57   56592   56589      58   56598   56595
      57   56601   56595      57   56601   56598      58   56607   56604      57
   56610   56604      57   56610   56607      58   56616   56613      57   56619
   56613      57   56619   56616      58   56625   56622      57   56628   56622
      57   56628   56625      58   56634   56631      57   56637   56631      57
   56637   56634      58   56643   56640      57   56646   56640      57   56646
   56643      58   56652   56649      57   56655   56649      57   56655   56652
      58   56661   56658      57   56664   56658      57   56664   56661      58
   56670   56667      57   56673   56667      57   56673   56670      58   56679
   56676      57   56682   56676      57   56682   56679      58   56688   56685
      57   56691   56685      57   56691   56688      58   56697   56694      57
   56700   56694      57   56700   56697      58   56706   56703      57   56709
   56703      57   56709   56706      58   56715   56712      57   56718   56712
      57   56718   56715      58   56724   56721      57   56727   56721      57
   56727   56724      58   56733   56730      57   56736   56730      57   56736
   56733      58   56742   56739      57   56745   56739      57   56745   56742
      58   56751   56748      57   56754   56748      57   56754   56751      58
   56760   56757      57   56763   56757      57   56763   56760      58   56769
   56766      57   56772   56766      57   56772   56769      58   56778   56775
      57   56781   56775      57   56781   56778      58   56787   56784      57
   56790   56784      57   56790   56787      58   56796   56793      57   56799
   56793      57   56799   56796      58   56805   56802      57   56808   56802
      57   56808   56805      58   56814   56811      57   56817   56811      57
   56817   56814      58   56823   56820      57   56826   56820      57   56826
   56823      58   56832   56829      57   56835   56829      57   56835   56832
      58   56841   56838      57   56844   56838      57   56844   56841      58
   56850   56847      57   56853   56847      57   56853   56850      58   56859
   56856      57   56862   56856      57   56862   56859      58   56868   56865
      57   56871   56865      57   56871   56868      58   56877   56874      57
   56880   56874      57   56880   56877      58   56886   56883      57   56889
   56883      57   56889   56886      58   56895   56892      57   56898   56892
      57   56898   56895      58   56904   56901      57   56907   56901      57
   56907   56904      58   56913   56910      57   56916   56910      57   56916
   56913      58   56922   56919      57   56925   56919      57   56925   56922
      58   56931   56928      57   56934   56928      57   56934   56931      58
   56940   56937      57   56943   56937      57   56943   56940      58   56949
   56946      57   56952   56946      57   56952   56949      58   56958   56955
      57   56961   56955      57   56961   56958      58   56967   56964      57
   56970   56964      57   56970   56967      58   56976   56973      57   56979
   56973      57   56979   56976      58   56985   56982      57   56988   56982
      57   56988   56985      58   56994   56991      57   56997   56991      57
   56997   56994      58   57003   57000      57   57006   57000      57   57006
   57003      58   57012   57009      57   57015   57009      57   57015   57012
      58   57021   57018      57   57024   57018      57   57024   57021      58
   57030   57027      57   57033   57027      57   57033   57030      58   57039
   57036      57   57042   57036      57   57042   57039      58   57048   57045
      57   57051   57045      57   57051   57048      58   57057   57054      57
   57060   57054      57   57060   57057      58   57066   57063      57   57069
   57063      57   57069   57066      58   57075   57072      57   57078   57072
      57   57078   57075      58   57084   57081      57   57087   57081      57
   57087   57084      58   57093   57090      57   57096   57090      57   57096
   57093      58   57102   57099      57   57105   57099      57   57105   57102
      58   57111   57108      57   57114   57108      57   57114   57111      58
   57120   57117      57   57123   57117      57   57123   57120      58   57129
   57126      57   57132   57126      57   57132   57129      58   57138   57135
      57   57141   57135      57   57141   57138      58   57147   57144      57
   57150   57144      57   57150   57147      58   57156   57153      57   57159
   57153      57   57159   57156      58   57165   57162      57   57168   57162
      57   57168   57165      58   57174   57171      57   57177   57171      57
   57177   57174      58   57183   57180      57   57186   57180      57   57186
   57183      58   57192   57189      57   57195   57189      57   57195   57192
      58   57201   57198      57   57204   57198      57   57204   57201      58
   57210   57207      57   57213   57207      57   57213   57210      58   57219
   57216      57   57222   57216      57   57222   57219      58   57228   57225
      57   57231   57225      57   57231   57228      58   57237   57234      57
   57240   57234      57   57240   57237      58   57246   57243      57   57249
   57243      57   57249   57246      58   57255   57252      57   57258   57252
      57   57258   57255      58   57264   57261      57   57267   57261      57
   57267   57264      58   57273   57270      57   57276   57270      57   57276
   57273      58   57282   57279      57   57285   57279      57   57285   57282
      58   57291   57288      57   57294   57288      57   57294   57291      58
   57300   57297      57   57303   57297      57   57303   57300      58   57309
   57306      57   57312   57306      57   57312   57309      58   57318   57315
      57   57321   57315      57   57321   57318      58   57327   57324      57
   57330   57324      57   57330   57327      58   57336   57333      57   57339
   57333      57   57339   57336      58   57345   57342      57   57348   57342
      57   57348   57345      58   57354   57351      57   57357   57351      57
   57357   57354      58   57363   57360      57   57366   57360      57   57366
   57363      58   57372   57369      57   57375   57369      57   57375   57372
      58   57381   57378      57   57384   57378      57   57384   57381      58
   57390   57387      57   57393   57387      57   57393   57390      58   57399
   57396      57   57402   57396      57   57402   57399      58   57408   57405
      57   57411   57405      57   57411   57408      58   57417   57414      57
   57420   57414      57   57420   57417      58   57426   57423      57   57429
   57423      57   57429   57426      58   57435   57432      57   57438   57432
      57   57438   57435      58   57444   57441      57   57447   57441      57
   57447   57444      58   57453   57450      57   57456   57450      57   57456
   57453      58   57462   57459      57   57465   57459      57   57465   57462
      58   57471   57468      57   57474   57468      57   57474   57471      58
   57480   57477      57   57483   57477      57   57483   57480      58   57489
   57486      57   57492   57486      57   57492   57489      58   57498   57495
      57   57501   57495      57   57501   57498      58   57507   57504      57
   57510   57504      57   57510   57507      58   57516   57513      57   57519
   57513      57   57519   57516      58   57525   57522      57   57528   57522
      57   57528   57525      58   57534   57531      57   57537   57531      57
   57537   57534      58   57543   57540      57   57546   57540      57   57546
   57543      58   57552   57549      57   57555   57549      57   57555   57552
      58   57561   57558      57   57564   57558      57   57564   57561      58
   57570   57567      57   57573   57567      57   57573   57570      58   57579
   57576      57   57582   57576      57   57582   57579      58   57588   57585
      57   57591   57585      57   57591   57588      58   57597   57594      57
   57600   57594      57   57600   57597      58   57606   57603      57   57609
   57603      57   57609   57606      58   57615   57612      57   57618   57612
      57   57618   57615      58   57624   57621      57   57627   57621      57
   57627   57624      58   57633   57630      57   57636   57630      57   57636
   57633      58   57642   57639      57   57645   57639      57   57645   57642
      58   57651   57648      57   57654   57648      57   57654   57651      58
   57660   57657      57   57663   57657      57   57663   57660      58   57669
   57666      57   57672   57666      57   57672   57669      58   57678   57675
      57   57681   57675      57   57681   57678      58   57687   57684      57
   57690   57684      57   57690   57687      58   57696   57693      57   57699
   57693      57   57699   57696      58   57705   57702      57   57708   57702
      57   57708   57705      58   57714   57711      57   57717   57711      57
   57717   57714      58   57723   57720      57   57726   57720      57   57726
   57723      58   57732   57729      57   57735   57729      57   57735   57732
      58   57741   57738      57   57744   57738      57   57744   57741      58
   57750   57747      57   57753   57747      57   57753   57750      58   57759
   57756      57   57762   57756      57   57762   57759      58   57768   57765
      57   57771   57765      57   57771   57768      58   57777   57774      57
   57780   57774      57   57780   57777      58   57786   57783      57   57789
   57783      57   57789   57786      58   57795   57792      57   57798   57792
      57   57798   57795      58   57804   57801      57   57807   57801      57
   57807   57804      58   57813   57810      57   57816   57810      57   57816
   57813      58   57822   57819      57   57825   57819      57   57825   57822
      58   57831   57828      57   57834   57828      57   57834   57831      58
   57840   57837      57   57843   57837      57   57843   57840      58   57849
   57846      57   57852   57846      57   57852   57849      58   57858   57855
      57   57861   57855      57   57861   57858      58   57867   57864      57
   57870   57864      57   57870   57867      58   57876   57873      57   57879
   57873      57   57879   57876      58   57885   57882      57   57888   57882
      57   57888   57885      58   57894   57891      57   57897   57891      57
   57897   57894      58   57903   57900      57   57906   57900      57   57906
   57903      58   57912   57909      57   57915   57909      57   57915   57912
      58   57921   57918      57   57924   57918      57   57924   57921      58
   57930   57927      57   57933   57927      57   57933   57930      58   57939
   57936      57   57942   57936      57   57942   57939      58   57948   57945
      57   57951   57945      57   57951   57948      58   57957   57954      57
   57960   57954      57   57960   57957      58   57966   57963      57   57969
   57963      57   57969   57966      58   57975   57972      57   57978   57972
      57   57978   57975      58   57984   57981      57   57987   57981      57
   57987   57984      58   57993   57990      57   57996   57990      57   57996
   57993      58   58002   57999      57   58005   57999      57   58005   58002
      58   58011   58008      57   58014   58008      57   58014   58011      58
   58020   58017      57   58023   58017      57   58023   58020      58   58029
   58026      57   58032   58026      57   58032   58029      58   58038   58035
      57   58041   58035      57   58041   58038      58   58047   58044      57
   58050   58044      57   58050   58047      58   58056   58053      57   58059
   58053      57   58059   58056      58   58065   58062      57   58068   58062
      57   58068   58065      58   58074   58071      57   58077   58071      57
   58077   58074      58   58083   58080      57   58086   58080      57   58086
   58083      58   58092   58089      57   58095   58089      57   58095   58092
      58   58101   58098      57   58104   58098      57   58104   58101      58
   58110   58107      57   58113   58107      57   58113   58110      58   58119
   58116      57   58122   58116      57   58122   58119      58   58128   58125
      57   58131   58125      57   58131   58128      58   58137   58134      57
   58140   58134      57   58140   58137      58   58146   58143      57   58149
   58143      57   58149   58146      58   58155   58152      57   58158   58152
      57   58158   58155      58   58164   58161      57   58167   58161      57
   58167   58164      58   58173   58170      57   58176   58170      57   58176
   58173      58   58182   58179      57   58185   58179      57   58185   58182
      58   58191   58188      57   58194   58188      57   58194   58191      58
   58200   58197      57   58203   58197      57   58203   58200      58   58209
   58206      57   58212   58206      57   58212   58209      58   58218   58215
      57   58221   58215      57   58221   58218      58   58227   58224      57
   58230   58224      57   58230   58227      58   58236   58233      57   58239
   58233      57   58239   58236      58   58245   58242      57   58248   58242
      57   58248   58245      58   58254   58251      57   58257   58251      57
   58257   58254      58   58263   58260      57   58266   58260      57   58266
   58263      58   58272   58269      57   58275   58269      57   58275   58272
      58   58281   58278      57   58284   58278      57   58284   58281      58
   58290   58287      57   58293   58287      57   58293   58290      58   58299
   58296      57   58302   58296      57   58302   58299      58   58308   58305
      57   58311   58305      57   58311   58308      58   58317   58314      57
   58320   58314      57   58320   58317      58   58326   58323      57   58329
   58323      57   58329   58326      58   58335   58332      57   58338   58332
      57   58338   58335      58   58344   58341      57   58347   58341      57
   58347   58344      58   58353   58350      57   58356   58350      57   58356
   58353      58   58362   58359      57   58365   58359      57   58365   58362
      58   58371   58368      57   58374   58368      57   58374   58371      58
   58380   58377      57   58383   58377      57   58383   58380      58   58389
   58386      57   58392   58386      57   58392   58389      58   58398   58395
      57   58401   58395      57   58401   58398      58   58407   58404      57
   58410   58404      57   58410   58407      58   58416   58413      57   58419
   58413      57   58419   58416      58   58425   58422      57   58428   58422
      57   58428   58425      58   58434   58431      57   58437   58431      57
   58437   58434      58   58443   58440      57   58446   58440      57   58446
   58443      58   58452   58449      57   58455   58449      57   58455   58452
      58   58461   58458      57   58464   58458      57   58464   58461      58
   58470   58467      57   58473   58467      57   58473   58470      58   58479
   58476      57   58482   58476      57   58482   58479      58   58488   58485
      57   58491   58485      57   58491   58488      58   58497   58494      57
   58500   58494      57   58500   58497      58   58506   58503      57   58509
   58503      57   58509   58506      58   58515   58512      57   58518   58512
      57   58518   58515      58   58524   58521      57   58527   58521      57
   58527   58524      58   58533   58530      57   58536   58530      57   58536
   58533      58   58542   58539      57   58545   58539      57   58545   58542
      58   58551   58548      57   58554   58548      57   58554   58551      58
   58560   58557      57   58563   58557      57   58563   58560      58   58569
   58566      57   58572   58566      57   58572   58569      58   58578   58575
      57   58581   58575      57   58581   58578      58   58587   58584      57
   58590   58584      57   58590   58587      58   58596   58593      57   58599
   58593      57   58599   58596      58   58605   58602      57   58608   58602
      57   58608   58605      58   58614   58611      57   58617   58611      57
   58617   58614      58   58623   58620      57   58626   58620      57   58626
   58623      58   58632   58629      57   58635   58629      57   58635   58632
      58   58641   58638      57   58644   58638      57   58644   58641      58
   58650   58647      57   58653   58647      57   58653   58650      58   58659
   58656      57   58662   58656      57   58662   58659      58   58668   58665
      57   58671   58665      57   58671   58668      58   58677   58674      57
   58680   58674      57   58680   58677      58   58686   58683      57   58689
   58683      57   58689   58686      58   58695   58692      57   58698   58692
      57   58698   58695      58   58704   58701      57   58707   58701      57
   58707   58704      58   58713   58710      57   58716   58710      57   58716
   58713      58   58722   58719      57   58725   58719      57   58725   58722
      58   58731   58728      57   58734   58728      57   58734   58731      58
   58740   58737      57   58743   58737      57   58743   58740      58   58749
   58746      57   58752   58746      57   58752   58749      58   58758   58755
      57   58761   58755      57   58761   58758      58   58767   58764      57
   58770   58764      57   58770   58767      58   58776   58773      57   58779
   58773      57   58779   58776      58   58785   58782      57   58788   58782
      57   58788   58785      58   58794   58791      57   58797   58791      57
   58797   58794      58   58803   58800      57   58806   58800      57   58806
   58803      58   58812   58809      57   58815   58809      57   58815   58812
      58   58821   58818      57   58824   58818      57   58824   58821      58
   58830   58827      57   58833   58827      57   58833   58830      58   58839
   58836      57   58842   58836      57   58842   58839      58   58848   58845
      57   58851   58845      57   58851   58848      58   58857   58854      57
   58860   58854      57   58860   58857      58   58866   58863      57   58869
   58863      57   58869   58866      58   58875   58872      57   58878   58872
      57   58878   58875      58   58884   58881      57   58887   58881      57
   58887   58884      58   58893   58890      57   58896   58890      57   58896
   58893      58   58902   58899      57   58905   58899      57   58905   58902
      58   58911   58908      57   58914   58908      57   58914   58911      58
   58920   58917      57   58923   58917      57   58923   58920      58   58929
   58926      57   58932   58926      57   58932   58929      58   58938   58935
      57   58941   58935      57   58941   58938      58   58947   58944      57
   58950   58944      57   58950   58947      58   58956   58953      57   58959
   58953      57   58959   58956      58   58965   58962      57   58968   58962
      57   58968   58965      58   58974   58971      57   58977   58971      57
   58977   58974      58   58983   58980      57   58986   58980      57   58986
   58983      58   58992   58989      57   58995   58989      57   58995   58992
      58   59001   58998      57   59004   58998      57   59004   59001      58
   59010   59007      57   59013   59007      57   59013   59010      58   59019
   59016      57   59022   59016      57   59022   59019      58   59028   59025
      57   59031   59025      57   59031   59028      58   59037   59034      57
   59040   59034      57   59040   59037      58   59046   59043      57   59049
   59043      57   59049   59046      58   59055   59052      57   59058   59052
      57   59058   59055      58   59064   59061      57   59067   59061      57
   59067   59064      58   59073   59070      57   59076   59070      57   59076
   59073      58   59082   59079      57   59085   59079      57   59085   59082
      58   59091   59088      57   59094   59088      57   59094   59091      58
   59100   59097      57   59103   59097      57   59103   59100      58   59109
   59106      57   59112   59106      57   59112   59109      58   59118   59115
      57   59121   59115      57   59121   59118      58   59127   59124      57
   59130   59124      57   59130   59127      58   59136   59133      57   59139
   59133      57   59139   59136      58   59145   59142      57   59148   59142
      57   59148   59145      58   59154   59151      57   59157   59151      57
   59157   59154      58   59163   59160      57   59166   59160      57   59166
   59163      58   59172   59169      57   59175   59169      57   59175   59172
      58   59181   59178      57   59184   59178      57   59184   59181      58
   59190   59187      57   59193   59187      57   59193   59190      58   59199
   59196      57   59202   59196      57   59202   59199      58   59208   59205
      57   59211   59205      57   59211   59208      58   59217   59214      57
   59220   59214      57   59220   59217      58   59226   59223      57   59229
   59223      57   59229   59226      58   59235   59232      57   59238   59232
      57   59238   59235      58   59244   59241      57   59247   59241      57
   59247   59244      58   59253   59250      57   59256   59250      57   59256
   59253      58   59262   59259      57   59265   59259      57   59265   59262
      58   59271   59268      57   59274   59268      57   59274   59271      58
   59280   59277      57   59283   59277      57   59283   59280      58   59289
   59286      57   59292   59286      57   59292   59289      58   59298   59295
      57   59301   59295      57   59301   59298      58   59307   59304      57
   59310   59304      57   59310   59307      58   59316   59313      57   59319
   59313      57   59319   59316      58   59325   59322      57   59328   59322
      57   59328   59325      58   59334   59331      57   59337   59331      57
   59337   59334      58   59343   59340      57   59346   59340      57   59346
   59343      58   59352   59349      57   59355   59349      57   59355   59352
      58   59361   59358      57   59364   59358      57   59364   59361      58
   59370   59367      57   59373   59367      57   59373   59370      58   59379
   59376      57   59382   59376      57   59382   59379      58   59388   59385
      57   59391   59385      57   59391   59388      58   59397   59394      57
   59400   59394      57   59400   59397      58   59406   59403      57   59409
   59403      57   59409   59406      58   59415   59412      57   59418   59412
      57   59418   59415      58   59424   59421      57   59427   59421      57
   59427   59424      58   59433   59430      57   59436   59430      57   59436
   59433      58   59442   59439      57   59445   59439      57   59445   59442
      58   59451   59448      57   59454   59448      57   59454   59451      58
   59460   59457      57   59463   59457      57   59463   59460      58   59469
   59466      57   59472   59466      57   59472   59469      58   59478   59475
      57   59481   59475      57   59481   59478      58   59487   59484      57
   59490   59484      57   59490   59487      58   59496   59493      57   59499
   59493      57   59499   59496      58   59505   59502      57   59508   59502
      57   59508   59505      58   59514   59511      57   59517   59511      57
   59517   59514      58   59523   59520      57   59526   59520      57   59526
   59523      58   59532   59529      57   59535   59529      57   59535   59532
      58   59541   59538      57   59544   59538      57   59544   59541      58
   59550   59547      57   59553   59547      57   59553   59550      58   59559
   59556      57   59562   59556      57   59562   59559      58   59568   59565
      57   59571   59565      57   59571   59568      58   59577   59574      57
   59580   59574      57   59580   59577      58   59586   59583      57   59589
   59583      57   59589   59586      58   59595   59592      57   59598   59592
      57   59598   59595      58   59604   59601      57   59607   59601      57
   59607   59604      58   59613   59610      57   59616   59610      57   59616
   59613      58   59622   59619      57   59625   59619      57   59625   59622
      58   59631   59628      57   59634   59628      57   59634   59631      58
   59640   59637      57   59643   59637      57   59643   59640      58   59649
   59646      57   59652   59646      57   59652   59649      58   59658   59655
      57   59661   59655      57   59661   59658      58   59667   59664      57
   59670   59664      57   59670   59667      58   59676   59673      57   59679
   59673      57   59679   59676      58   59685   59682      57   59688   59682
      57   59688   59685      58   59694   59691      57   59697   59691      57
   59697   59694      58   59703   59700      57   59706   59700      57   59706
   59703      58   59712   59709      57   59715   59709      57   59715   59712
      58   59721   59718      57   59724   59718      57   59724   59721      58
   59730   59727      57   59733   59727      57   59733   59730      58   59739
   59736      57   59742   59736      57   59742   59739      58   59748   59745
      57   59751   59745      57   59751   59748      58   59757   59754      57
   59760   59754      57   59760   59757      58   59766   59763      57   59769
   59763      57   59769   59766      58   59775   59772      57   59778   59772
      57   59778   59775      58   59784   59781      57   59787   59781      57
   59787   59784      58   59793   59790      57   59796   59790      57   59796
   59793      58   59802   59799      57   59805   59799      57   59805   59802
      58   59811   59808      57   59814   59808      57   59814   59811      58
   59820   59817      57   59823   59817      57   59823   59820      58   59829
   59826      57   59832   59826      57   59832   59829      58   59838   59835
      57   59841   59835      57   59841   59838      58   59847   59844      57
   59850   59844      57   59850   59847      58   59856   59853      57   59859
   59853      57   59859   59856      58   59865   59862      57   59868   59862
      57   59868   59865      58   59874   59871      57   59877   59871      57
   59877   59874      58   59883   59880      57   59886   59880      57   59886
   59883      58   59892   59889      57   59895   59889      57   59895   59892
      58   59901   59898      57   59904   59898      57   59904   59901      58
   59910   59907      57   59913   59907      57   59913   59910      58   59919
   59916      57   59922   59916      57   59922   59919      58   59928   59925
      57   59931   59925      57   59931   59928      58   59937   59934      57
   59940   59934      57   59940   59937      58   59946   59943      57   59949
   59943      57   59949   59946      58   59955   59952      57   59958   59952
      57   59958   59955      58   59964   59961      57   59967   59961      57
   59967   59964      58   59973   59970      57   59976   59970      57   59976
   59973      58   59982   59979      57   59985   59979      57   59985   59982
      58   59991   59988      57   59994   59988      57   59994   59991      58
   60000   59997      57   60003   59997      57   60003   60000      58   60009
   60006      57   60012   60006      57   60012   60009      58   60018   60015
      57   60021   60015      57   60021   60018      58   60027   60024      57
   60030   60024      57   60030   60027      58   60036   60033      57   60039
   60033      57   60039   60036      58   60045   60042      57   60048   60042
      57   60048   60045      58   60054   60051      57   60057   60051      57
   60057   60054      58   60063   60060      57   60066   60060      57   60066
   60063      58   60072   60069      57   60075   60069      57   60075   60072
      58   60081   60078      57   60084   60078      57   60084   60081      58
   60090   60087      57   60093   60087      57   60093   60090      58   60099
   60096      57   60102   60096      57   60102   60099      58   60108   60105
      57   60111   60105      57   60111   60108      58   60117   60114      57
   60120   60114      57   60120   60117      58   60126   60123      57   60129
   60123      57   60129   60126      58   60135   60132      57   60138   60132
      57   60138   60135      58   60144   60141      57   60147   60141      57
   60147   60144      58   60153   60150      57   60156   60150      57   60156
   60153      58   60162   60159      57   60165   60159      57   60165   60162
      58   60171   60168      57   60174   60168      57   60174   60171      58
   60180   60177      57   60183   60177      57   60183   60180      58   60189
   60186      57   60192   60186      57   60192   60189      58   60198   60195
      57   60201   60195      57   60201   60198      58   60207   60204      57
   60210   60204      57   60210   60207      58   60216   60213      57   60219
   60213      57   60219   60216      58   60225   60222      57   60228   60222
      57   60228   60225      58   60234   60231      57   60237   60231      57
   60237   60234      58   60243   60240      57   60246   60240      57   60246
   60243      58   60252   60249      57   60255   60249      57   60255   60252
      58   60261   60258      57   60264   60258      57   60264   60261      58
   60270   60267      57   60273   60267      57   60273   60270      58   60279
   60276      57   60282   60276      57   60282   60279      58   60288   60285
      57   60291   60285      57   60291   60288      58   60297   60294      57
   60300   60294      57   60300   60297      58   60306   60303      57   60309
   60303      57   60309   60306      58   60315   60312      57   60318   60312
      57   60318   60315      58   60324   60321      57   60327   60321      57
   60327   60324      58   60333   60330      57   60336   60330      57   60336
   60333      58   60342   60339      57   60345   60339      57   60345   60342
      58   60351   60348      57   60354   60348      57   60354   60351      58
   60360   60357      57   60363   60357      57   60363   60360      58   60369
   60366      57   60372   60366      57   60372   60369      58   60378   60375
      57   60381   60375      57   60381   60378      58   60387   60384      57
   60390   60384      57   60390   60387      58   60396   60393      57   60399
   60393      57   60399   60396      58   60405   60402      57   60408   60402
      57   60408   60405      58   60414   60411      57   60417   60411      57
   60417   60414      58   60423   60420      57   60426   60420      57   60426
   60423      58   60432   60429      57   60435   60429      57   60435   60432
      58   60441   60438      57   60444   60438      57   60444   60441      58
   60450   60447      57   60453   60447      57   60453   60450      58   60459
   60456      57   60462   60456      57   60462   60459      58   60468   60465
      57   60471   60465      57   60471   60468      58   60477   60474      57
   60480   60474      57   60480   60477      58   60486   60483      57   60489
   60483      57   60489   60486      58   60495   60492      57   60498   60492
      57   60498   60495      58   60504   60501      57   60507   60501      57
   60507   60504      58   60513   60510      57   60516   60510      57   60516
   60513      58   60522   60519      57   60525   60519      57   60525   60522
      58   60531   60528      57   60534   60528      57   60534   60531      58
   60540   60537      57   60543   60537      57   60543   60540      58   60549
   60546      57   60552   60546      57   60552   60549      58   60558   60555
      57   60561   60555      57   60561   60558      58   60567   60564      57
   60570   60564      57   60570   60567      58   60576   60573      57   60579
   60573      57   60579   60576      58   60585   60582      57   60588   60582
      57   60588   60585      58   60594   60591      57   60597   60591      57
   60597   60594      58   60603   60600      57   60606   60600      57   60606
   60603      58   60612   60609      57   60615   60609      57   60615   60612
      58   60621   60618      57   60624   60618      57   60624   60621      58
   60630   60627      57   60633   60627      57   60633   60630      58   60639
   60636      57   60642   60636      57   60642   60639      58   60648   60645
      57   60651   60645      57   60651   60648      58   60657   60654      57
   60660   60654      57   60660   60657      58   60666   60663      57   60669
   60663      57   60669   60666      58   60675   60672      57   60678   60672
      57   60678   60675      58   60684   60681      57   60687   60681      57
   60687   60684      58   60693   60690      57   60696   60690      57   60696
   60693      58   60702   60699      57   60705   60699      57   60705   60702
      58   60711   60708      57   60714   60708      57   60714   60711      58
   60720   60717      57   60723   60717      57   60723   60720      58   60729
   60726      57   60732   60726      57   60732   60729      58   60738   60735
      57   60741   60735      57   60741   60738      58   60747   60744      57
   60750   60744      57   60750   60747      58   60756   60753      57   60759
   60753      57   60759   60756      58   60765   60762      57   60768   60762
      57   60768   60765      58   60774   60771      57   60777   60771      57
   60777   60774      58   60783   60780      57   60786   60780      57   60786
   60783      58   60792   60789      57   60795   60789      57   60795   60792
      58   60801   60798      57   60804   60798      57   60804   60801      58
   60810   60807      57   60813   60807      57   60813   60810      58   60819
   60816      57   60822   60816      57   60822   60819      58   60828   60825
      57   60831   60825      57   60831   60828      58   60837   60834      57
   60840   60834      57   60840   60837      58   60846   60843      57   60849
   60843      57   60849   60846      58   60855   60852      57   60858   60852
      57   60858   60855      58   60864   60861      57   60867   60861      57
   60867   60864      58   60873   60870      57   60876   60870      57   60876
   60873      58   60882   60879      57   60885   60879      57   60885   60882
      58   60891   60888      57   60894   60888      57   60894   60891      58
   60900   60897      57   60903   60897      57   60903   60900      58   60909
   60906      57   60912   60906      57   60912   60909      58   60918   60915
      57   60921   60915      57   60921   60918      58   60927   60924      57
   60930   60924      57   60930   60927      58   60936   60933      57   60939
   60933      57   60939   60936      58   60945   60942      57   60948   60942
      57   60948   60945      58   60954   60951      57   60957   60951      57
   60957   60954      58   60963   60960      57   60966   60960      57   60966
   60963      58   60972   60969      57   60975   60969      57   60975   60972
      58   60981   60978      57   60984   60978      57   60984   60981      58
   60990   60987      57   60993   60987      57   60993   60990      58   60999
   60996      57   61002   60996      57   61002   60999      58   61008   61005
      57   61011   61005      57   61011   61008      58   61017   61014      57
   61020   61014      57   61020   61017      58   61026   61023      57   61029
   61023      57   61029   61026      58   61035   61032      57   61038   61032
      57   61038   61035      58   61044   61041      57   61047   61041      57
   61047   61044      58   61053   61050      57   61056   61050      57   61056
   61053      58   61062   61059      57   61065   61059      57   61065   61062
      58   61071   61068      57   61074   61068      57   61074   61071      58
   61080   61077      57   61083   61077      57   61083   61080      58   61089
   61086      57   61092   61086      57   61092   61089      58   61098   61095
      57   61101   61095      57   61101   61098      58   61107   61104      57
   61110   61104      57   61110   61107      58   61116   61113      57   61119
   61113      57   61119   61116      58   61125   61122      57   61128   61122
      57   61128   61125      58   61134   61131      57   61137   61131      57
   61137   61134      58   61143   61140      57   61146   61140      57   61146
   61143      58   61152   61149      57   61155   61149      57   61155   61152
      58   61161   61158      57   61164   61158      57   61164   61161      58
   61170   61167      57   61173   61167      57   61173   61170      58   61179
   61176      57   61182   61176      57   61182   61179      58   61188   61185
      57   61191   61185      57   61191   61188      58   61197   61194      57
   61200   61194      57   61200   61197      58   61206   61203      57   61209
   61203      57   61209   61206      58   61215   61212      57   61218   61212
      57   61218   61215      58   61224   61221      57   61227   61221      57
   61227   61224      58   61233   61230      57   61236   61230      57   61236
   61233      58   61242   61239      57   61245   61239      57   61245   61242
      58   61251   61248      57   61254   61248      57   61254   61251      58
   61260   61257      57   61263   61257      57   61263   61260      58   61269
   61266      57   61272   61266      57   61272   61269      58   61278   61275
      57   61281   61275      57   61281   61278      58   61287   61284      57
   61290   61284      57   61290   61287      58   61296   61293      57   61299
   61293      57   61299   61296      58   61305   61302      57   61308   61302
      57   61308   61305      58   61314   61311      57   61317   61311      57
   61317   61314      58   61323   61320      57   61326   61320      57   61326
   61323      58   61332   61329      57   61335   61329      57   61335   61332
      58   61341   61338      57   61344   61338      57   61344   61341      58
   61350   61347      57   61353   61347      57   61353   61350      58   61359
   61356      57   61362   61356      57   61362   61359      58   61368   61365
      57   61371   61365      57   61371   61368      58   61377   61374      57
   61380   61374      57   61380   61377      58   61386   61383      57   61389
   61383      57   61389   61386      58   61395   61392      57   61398   61392
      57   61398   61395      58   61404   61401      57   61407   61401      57
   61407   61404      58   61413   61410      57   61416   61410      57   61416
   61413      58   61422   61419      57   61425   61419      57   61425   61422
      58   61431   61428      57   61434   61428      57   61434   61431      58
   61440   61437      57   61443   61437      57   61443   61440      58   61449
   61446      57   61452   61446      57   61452   61449      58   61458   61455
      57   61461   61455      57   61461   61458      58   61467   61464      57
   61470   61464      57   61470   61467      58   61476   61473      57   61479
   61473      57   61479   61476      58   61485   61482      57   61488   61482
      57   61488   61485      58   61494   61491      57   61497   61491      57
   61497   61494      58   61503   61500      57   61506   61500      57   61506
   61503      58   61512   61509      57   61515   61509      57   61515   61512
      58   61521   61518      57   61524   61518      57   61524   61521      58
   61530   61527      57   61533   61527      57   61533   61530      58   61539
   61536      57   61542   61536      57   61542   61539      58   61548   61545
      57   61551   61545      57   61551   61548      58   61557   61554      57
   61560   61554      57   61560   61557      58   61566   61563      57   61569
   61563      57   61569   61566      58   61575   61572      57   61578   61572
      57   61578   61575      58   61584   61581      57   61587   61581      57
   61587   61584      58   61593   61590      57   61596   61590      57   61596
   61593      58   61602   61599      57   61605   61599      57   61605   61602
      58   61611   61608      57   61614   61608      57   61614   61611      58
   61620   61617      57   61623   61617      57   61623   61620      58   61629
   61626      57   61632   61626      57   61632   61629      58   61638   61635
      57   61641   61635      57   61641   61638      58   61647   61644      57
   61650   61644      57   61650   61647      58   61656   61653      57   61659
   61653      57   61659   61656      58   61665   61662      57   61668   61662
      57   61668   61665      58   61674   61671      57   61677   61671      57
   61677   61674      58   61683   61680      57   61686   61680      57   61686
   61683      58   61692   61689      57   61695   61689      57   61695   61692
      58   61701   61698      57   61704   61698      57   61704   61701      58
   61710   61707      57   61713   61707      57   61713   61710      58   61719
   61716      57   61722   61716      57   61722   61719      58   61728   61725
      57   61731   61725      57   61731   61728      58   61737   61734      57
   61740   61734      57   61740   61737      58   61746   61743      57   61749
   61743      57   61749   61746      58   61755   61752      57   61758   61752
      57   61758   61755      58   61764   61761      57   61767   61761      57
   61767   61764      58   61773   61770      57   61776   61770      57   61776
   61773      58   61782   61779      57   61785   61779      57   61785   61782
      58   61791   61788      57   61794   61788      57   61794   61791      58
   61800   61797      57   61803   61797      57   61803   61800      58   61809
   61806      57   61812   61806      57   61812   61809      58   61818   61815
      57   61821   61815      57   61821   61818      58   61827   61824      57
   61830   61824      57   61830   61827      58   61836   61833      57   61839
   61833      57   61839   61836      58   61845   61842      57   61848   61842
      57   61848   61845      58   61854   61851      57   61857   61851      57
   61857   61854      58   61863   61860      57   61866   61860      57   61866
   61863      58   61872   61869      57   61875   61869      57   61875   61872
      58   61881   61878      57   61884   61878      57   61884   61881      58
   61890   61887      57   61893   61887      57   61893   61890      58   61899
   61896      57   61902   61896      57   61902   61899      58   61908   61905
      57   61911   61905      57   61911   61908      58   61917   61914      57
   61920   61914      57   61920   61917      58   61926   61923      57   61929
   61923      57   61929   61926      58   61935   61932      57   61938   61932
      57   61938   61935      58   61944   61941      57   61947   61941      57
   61947   61944      58   61953   61950      57   61956   61950      57   61956
   61953      58   61962   61959      57   61965   61959      57   61965   61962
      58   61971   61968      57   61974   61968      57   61974   61971      58
   61980   61977      57   61983   61977      57   61983   61980      58   61989
   61986      57   61992   61986      57   61992   61989      58   61998   61995
      57   62001   61995      57   62001   61998      58   62007   62004      57
   62010   62004      57   62010   62007      58   62016   62013      57   62019
   62013      57   62019   62016      58   62025   62022      57   62028   62022
      57   62028   62025      58   62034   62031      57   62037   62031      57
   62037   62034      58   62043   62040      57   62046   62040      57   62046
   62043      58   62052   62049      57   62055   62049      57   62055   62052
      58   62061   62058      57   62064   62058      57   62064   62061      58
   62070   62067      57   62073   62067      57   62073   62070      58   62079
   62076      57   62082   62076      57   62082   62079      58   62088   62085
      57   62091   62085      57   62091   62088      58   62097   62094      57
   62100   62094      57   62100   62097      58   62106   62103      57   62109
   62103      57   62109   62106      58   62115   62112      57   62118   62112
      57   62118   62115      58   62124   62121      57   62127   62121      57
   62127   62124      58   62133   62130      57   62136   62130      57   62136
   62133      58   62142   62139      57   62145   62139      57   62145   62142
      58   62151   62148      57   62154   62148      57   62154   62151      58
   62160   62157      57   62163   62157      57   62163   62160      58   62169
   62166      57   62172   62166      57   62172   62169      58   62178   62175
      57   62181   62175      57   62181   62178      58   62187   62184      57
   62190   62184      57   62190   62187      58   62196   62193      57   62199
   62193      57   62199   62196      58   62205   62202      57   62208   62202
      57   62208   62205      58   62214   62211      57   62217   62211      57
   62217   62214      58   62223   62220      57   62226   62220      57   62226
   62223      58   62232   62229      57   62235   62229      57   62235   62232
      58   62241   62238      57   62244   62238      57   62244   62241      58
   62250   62247      57   62253   62247      57   62253   62250      58   62259
   62256      57   62262   62256      57   62262   62259      58   62268   62265
      57   62271   62265      57   62271   62268      58   62277   62274      57
   62280   62274      57   62280   62277      58   62286   62283      57   62289
   62283      57   62289   62286      58   62295   62292      57   62298   62292
      57   62298   62295      58   62304   62301      57   62307   62301      57
   62307   62304      58   62313   62310      57   62316   62310      57   62316
   62313      58   62322   62319      57   62325   62319      57   62325   62322
      58   62331   62328      57   62334   62328      57   62334   62331      58
   62340   62337      57   62343   62337      57   62343   62340      58   62349
   62346      57   62352   62346      57   62352   62349      58   62358   62355
      57   62361   62355      57   62361   62358      58   62367   62364      57
   62370   62364      57   62370   62367      58   62376   62373      57   62379
   62373      57   62379   62376      58   62385   62382      57   62388   62382
      57   62388   62385      58   62394   62391      57   62397   62391      57
   62397   62394      58   62403   62400      57   62406   62400      57   62406
   62403      58   62412   62409      57   62415   62409      57   62415   62412
      58   62421   62418      57   62424   62418      57   62424   62421      58
   62430   62427      57   62433   62427      57   62433   62430      58   62439
   62436      57   62442   62436      57   62442   62439      58   62448   62445
      57   62451   62445      57   62451   62448      58   62457   62454      57
   62460   62454      57   62460   62457      58   62466   62463      57   62469
   62463      57   62469   62466      58   62475   62472      57   62478   62472
      57   62478   62475      58   62484   62481      57   62487   62481      57
   62487   62484      58   62493   62490      57   62496   62490      57   62496
   62493      58   62502   62499      57   62505   62499      57   62505   62502
      58   62511   62508      57   62514   62508      57   62514   62511      58
   62520   62517      57   62523   62517      57   62523   62520      58   62529
   62526      57   62532   62526      57   62532   62529      58   62538   62535
      57   62541   62535      57   62541   62538      58   62547   62544      57
   62550   62544      57   62550   62547      58   62556   62553      57   62559
   62553      57   62559   62556      58   62565   62562      57   62568   62562
      57   62568   62565      58   62574   62571      57   62577   62571      57
   62577   62574      58   62583   62580      57   62586   62580      57   62586
   62583      58   62592   62589      57   62595   62589      57   62595   62592
      58   62601   62598      57   62604   62598      57   62604   62601      58
   62610   62607      57   62613   62607      57   62613   62610      58   62619
   62616      57   62622   62616      57   62622   62619      58   62628   62625
      57   62631   62625      57   62631   62628      58   62637   62634      57
   62640   62634      57   62640   62637      58   62646   62643      57   62649
   62643      57   62649   62646      58   62655   62652      57   62658   62652
      57   62658   62655      58   62664   62661      57   62667   62661      57
   62667   62664      58   62673   62670      57   62676   62670      57   62676
   62673      58   62682   62679      57   62685   62679      57   62685   62682
      58   62691   62688      57   62694   62688      57   62694   62691      58
   62700   62697      57   62703   62697      57   62703   62700      58   62709
   62706      57   62712   62706      57   62712   62709      58   62718   62715
      57   62721   62715      57   62721   62718      58   62727   62724      57
   62730   62724      57   62730   62727      58   62736   62733      57   62739
   62733      57   62739   62736      58   62745   62742      57   62748   62742
      57   62748   62745      58   62754   62751      57   62757   62751      57
   62757   62754      58   62763   62760      57   62766   62760      57   62766
   62763      58   62772   62769      57   62775   62769      57   62775   62772
      58   62781   62778      57   62784   62778      57   62784   62781      58
   62790   62787      57   62793   62787      57   62793   62790      58   62799
   62796      57   62802   62796      57   62802   62799      58   62808   62805
      57   62811   62805      57   62811   62808      58   62817   62814      57
   62820   62814      57   62820   62817      58   62826   62823      57   62829
   62823      57   62829   62826      58   62835   62832      57   62838   62832
      57   62838   62835      58   62844   62841      57   62847   62841      57
   62847   62844      58   62853   62850      57   62856   62850      57   62856
   62853      58   62862   62859      57   62865   62859      57   62865   62862
      58   62871   62868      57   62874   62868      57   62874   62871      58
   62880   62877      57   62883   62877      57   62883   62880      58   62889
   62886      57   62892   62886      57   62892   62889      58   62898   62895
      57   62901   62895      57   62901   62898      58   62907   62904      57
   62910   62904      57   62910   62907      58   62916   62913      57   62919
   62913      57   62919   62916      58   62925   62922      57   62928   62922
      57   62928   62925      58   62934   62931      57   62937   62931      57
   62937   62934      58   62943   62940      57   62946   62940      57   62946
   62943      58   62952   62949      57   62955   62949      57   62955   62952
      58   62961   62958      57   62964   62958      57   62964   62961      58
   62970   62967      57   62973   62967      57   62973   62970      58   62979
   62976      57   62982   62976      57   62982   62979      58   62988   62985
      57   62991   62985      57   62991   62988      58   62997   62994      57
   63000   62994      57   63000   62997      58   63006   63003      57   63009
   63003      57   63009   63006      58   63015   63012      57   63018   63012
      57   63018   63015      58   63024   63021      57   63027   63021      57
   63027   63024      58   63033   63030      57   63036   63030      57   63036
   63033      58   63042   63039      57   63045   63039      57   63045   63042
      58   63051   63048      57   63054   63048      57   63054   63051      58
   63060   63057      57   63063   63057      57   63063   63060      58   63069
   63066      57   63072   63066      57   63072   63069      58   63078   63075
      57   63081   63075      57   63081   63078      58   63087   63084      57
   63090   63084      57   63090   63087      58   63096   63093      57   63099
   63093      57   63099   63096      58   63105   63102      57   63108   63102
      57   63108   63105      58   63114   63111      57   63117   63111      57
   63117   63114      58   63123   63120      57   63126   63120      57   63126
   63123      58   63132   63129      57   63135   63129      57   63135   63132
      58   63141   63138      57   63144   63138      57   63144   63141      58
   63150   63147      57   63153   63147      57   63153   63150      58   63159
   63156      57   63162   63156      57   63162   63159      58   63168   63165
      57   63171   63165      57   63171   63168      58   63177   63174      57
   63180   63174      57   63180   63177      58   63186   63183      57   63189
   63183      57   63189   63186      58   63195   63192      57   63198   63192
      57   63198   63195      58   63204   63201      57   63207   63201      57
   63207   63204      58   63213   63210      57   63216   63210      57   63216
   63213      58   63222   63219      57   63225   63219      57   63225   63222
      58   63231   63228      57   63234   63228      57   63234   63231      58
   63240   63237      57   63243   63237      57   63243   63240      58   63249
   63246      57   63252   63246      57   63252   63249      58   63258   63255
      57   63261   63255      57   63261   63258      58   63267   63264      57
   63270   63264      57   63270   63267      58   63276   63273      57   63279
   63273      57   63279   63276      58   63285   63282      57   63288   63282
      57   63288   63285      58   63294   63291      57   63297   63291      57
   63297   63294      58   63303   63300      57   63306   63300      57   63306
   63303      58   63312   63309      57   63315   63309      57   63315   63312
      58   63321   63318      57   63324   63318      57   63324   63321      58
   63330   63327      57   63333   63327      57   63333   63330      58   63339
   63336      57   63342   63336      57   63342   63339      58   63348   63345
      57   63351   63345      57   63351   63348      58   63357   63354      57
   63360   63354      57   63360   63357      58   63366   63363      57   63369
   63363      57   63369   63366      58   63375   63372      57   63378   63372
      57   63378   63375      58   63384   63381      57   63387   63381      57
   63387   63384      58   63393   63390      57   63396   63390      57   63396
   63393      58   63402   63399      57   63405   63399      57   63405   63402
      58   63411   63408      57   63414   63408      57   63414   63411      58
   63420   63417      57   63423   63417      57   63423   63420      58   63429
   63426      57   63432   63426      57   63432   63429      58   63438   63435
      57   63441   63435      57   63441   63438      58   63447   63444      57
   63450   63444      57   63450   63447      58   63456   63453      57   63459
   63453      57   63459   63456      58   63465   63462      57   63468   63462
      57   63468   63465      58   63474   63471      57   63477   63471      57
   63477   63474      58   63483   63480      57   63486   63480      57   63486
   63483      58   63492   63489      57   63495   63489      57   63495   63492
      58   63501   63498      57   63504   63498      57   63504   63501      58
   63510   63507      57   63513   63507      57   63513   63510      58   63519
   63516      57   63522   63516      57   63522   63519      58   63528   63525
      57   63531   63525      57   63531   63528      58   63537   63534      57
   63540   63534      57   63540   63537      58   63546   63543      57   63549
   63543      57   63549   63546      58   63555   63552      57   63558   63552
      57   63558   63555      58   63564   63561      57   63567   63561      57
   63567   63564      58   63573   63570      57   63576   63570      57   63576
   63573      58   63582   63579      57   63585   63579      57   63585   63582
      58   63591   63588      57   63594   63588      57   63594   63591      58
   63600   63597      57   63603   63597      57   63603   63600      58   63609
   63606      57   63612   63606      57   63612   63609      58   63618   63615
      57   63621   63615      57   63621   63618      58   63627   63624      57
   63630   63624      57   63630   63627      58   63636   63633      57   63639
   63633      57   63639   63636      58   63645   63642      57   63648   63642
      57   63648   63645      58   63654   63651      57   63657   63651      57
   63657   63654      58   63663   63660      57   63666   63660      57   63666
   63663      58   63672   63669      57   63675   63669      57   63675   63672
      58   63681   63678      57   63684   63678      57   63684   63681      58
   63690   63687      57   63693   63687      57   63693   63690      58   63699
   63696      57   63702   63696      57   63702   63699      58   63708   63705
      57   63711   63705      57   63711   63708      58   63717   63714      57
   63720   63714      57   63720   63717      58   63726   63723      57   63729
   63723      57   63729   63726      58   63735   63732      57   63738   63732
      57   63738   63735      58   63744   63741      57   63747   63741      57
   63747   63744      58   63753   63750      57   63756   63750      57   63756
   63753      58   63762   63759      57   63765   63759      57   63765   63762
      58   63771   63768      57   63774   63768      57   63774   63771      58
   63780   63777      57   63783   63777      57   63783   63780      58   63789
   63786      57   63792   63786      57   63792   63789      58   63798   63795
      57   63801   63795      57   63801   63798      58   63807   63804      57
   63810   63804      57   63810   63807      58   63816   63813      57   63819
   63813      57   63819   63816      58   63825   63822      57   63828   63822
      57   63828   63825      58   63834   63831      57   63837   63831      57
   63837   63834      58   63843   63840      57   63846   63840      57   63846
   63843      58   63852   63849      57   63855   63849      57   63855   63852
      58   63861   63858      57   63864   63858      57   63864   63861      58
   63870   63867      57   63873   63867      57   63873   63870      58   63879
   63876      57   63882   63876      57   63882   63879      58   63888   63885
      57   63891   63885      57   63891   63888      58   63897   63894      57
   63900   63894      57   63900   63897      58   63906   63903      57   63909
   63903      57   63909   63906      58   63915   63912      57   63918   63912
      57   63918   63915      58   63924   63921      57   63927   63921      57
   63927   63924      58   63933   63930      57   63936   63930      57   63936
   63933      58   63942   63939      57   63945   63939      57   63945   63942
      58   63951   63948      57   63954   63948      57   63954   63951      58
   63960   63957      57   63963   63957      57   63963   63960      58   63969
   63966      57   63972   63966      57   63972   63969      58   63978   63975
      57   63981   63975      57   63981   63978      58   63987   63984      57
   63990   63984      57   63990   63987      58   63996   63993      57   63999
   63993      57   63999   63996      58   64005   64002      57   64008   64002
      57   64008   64005      58   64014   64011      57   64017   64011      57
   64017   64014      58   64023   64020      57   64026   64020      57   64026
   64023      58   64032   64029      57   64035   64029      57   64035   64032
      58   64041   64038      57   64044   64038      57   64044   64041      58
   64050   64047      57   64053   64047      57   64053   64050      58   64059
   64056      57   64062   64056      57   64062   64059      58   64068   64065
      57   64071   64065      57   64071   64068      58   64077   64074      57
   64080   64074      57   64080   64077      58   64086   64083      57   64089
   64083      57   64089   64086      58   64095   64092      57   64098   64092
      57   64098   64095      58   64104   64101      57   64107   64101      57
   64107   64104      58   64113   64110      57   64116   64110      57   64116
   64113      58   64122   64119      57   64125   64119      57   64125   64122
      58   64131   64128      57   64134   64128      57   64134   64131      58
   64140   64137      57   64143   64137      57   64143   64140      58   64149
   64146      57   64152   64146      57   64152   64149      58   64158   64155
      57   64161   64155      57   64161   64158      58   64167   64164      57
   64170   64164      57   64170   64167      58   64176   64173      57   64179
   64173      57   64179   64176      58   64185   64182      57   64188   64182
      57   64188   64185      58   64194   64191      57   64197   64191      57
   64197   64194      58   64203   64200      57   64206   64200      57   64206
   64203      58   64212   64209      57   64215   64209      57   64215   64212
      58   64221   64218      57   64224   64218      57   64224   64221      58
   64230   64227      57   64233   64227      57   64233   64230      58   64239
   64236      57   64242   64236      57   64242   64239      58   64248   64245
      57   64251   64245      57   64251   64248      58   64257   64254      57
   64260   64254      57   64260   64257      58   64266   64263      57   64269
   64263      57   64269   64266      58   64275   64272      57   64278   64272
      57   64278   64275      58   64284   64281      57   64287   64281      57
   64287   64284      58   64293   64290      57   64296   64290      57   64296
   64293      58   64302   64299      57   64305   64299      57   64305   64302
      58   64311   64308      57   64314   64308      57   64314   64311      58
   64320   64317      57   64323   64317      57   64323   64320      58   64329
   64326      57   64332   64326      57   64332   64329      58   64338   64335
      57   64341   64335      57   64341   64338      58   64347   64344      57
   64350   64344      57   64350   64347      58   64356   64353      57   64359
   64353      57   64359   64356      58   64365   64362      57   64368   64362
      57   64368   64365      58   64374   64371      57   64377   64371      57
   64377   64374      58   64383   64380      57   64386   64380      57   64386
   64383      58   64392   64389      57   64395   64389      57   64395   64392
      58   64401   64398      57   64404   64398      57   64404   64401      58
   64410   64407      57   64413   64407      57   64413   64410      58   64419
   64416      57   64422   64416      57   64422   64419      58   64428   64425
      57   64431   64425      57   64431   64428      58   64437   64434      57
   64440   64434      57   64440   64437      58   64446   64443      57   64449
   64443      57   64449   64446      58   64455   64452      57   64458   64452
      57   64458   64455      58   64464   64461      57   64467   64461      57
   64467   64464      58   64473   64470      57   64476   64470      57   64476
   64473      58   64482   64479      57   64485   64479      57   64485   64482
      58   64491   64488      57   64494   64488      57   64494   64491      58
   64500   64497      57   64503   64497      57   64503   64500      58   64509
   64506      57   64512   64506      57   64512   64509      58   64518   64515
      57   64521   64515      57   64521   64518      58   64527   64524      57
   64530   64524      57   64530   64527      58   64536   64533      57   64539
   64533      57   64539   64536      58   64545   64542      57   64548   64542
      57   64548   64545      58   64554   64551      57   64557   64551      57
   64557   64554      58   64563   64560      57   64566   64560      57   64566
   64563      58   64572   64569      57   64575   64569      57   64575   64572
      58   64581   64578      57   64584   64578      57   64584   64581      58
   64590   64587      57   64593   64587      57   64593   64590      58   64599
   64596      57   64602   64596      57   64602   64599      58   64608   64605
      57   64611   64605      57   64611   64608      58   64617   64614      57
   64620   64614      57   64620   64617      58   64626   64623      57   64629
   64623      57   64629   64626      58   64635   64632      57   64638   64632
      57   64638   64635      58   64644   64641      57   64647   64641      57
   64647   64644      58   64653   64650      57   64656   64650      57   64656
   64653      58   64662   64659      57   64665   64659      57   64665   64662
      58   64671   64668      57   64674   64668      57   64674   64671      58
   64680   64677      57   64683   64677      57   64683   64680      58   64689
   64686      57   64692   64686      57   64692   64689      58   64698   64695
      57   64701   64695      57   64701   64698      58   64707   64704      57
   64710   64704      57   64710   64707      58   64716   64713      57   64719
   64713      57   64719   64716      58   64725   64722      57   64728   64722
      57   64728   64725      58   64734   64731      57   64737   64731      57
   64737   64734      58   64743   64740      57   64746   64740      57   64746
   64743      58   64752   64749      57   64755   64749      57   64755   64752
      58   64761   64758      57   64764   64758      57   64764   64761      58
   64770   64767      57   64773   64767      57   64773   64770      58   64779
   64776      57   64782   64776      57   64782   64779      58   64788   64785
      57   64791   64785      57   64791   64788      58   64797   64794      57
   64800   64794      57   64800   64797      58   64806   64803      57   64809
   64803      57   64809   64806      58   64815   64812      57   64818   64812
      57   64818   64815      58   64824   64821      57   64827   64821      57
   64827   64824      58   64833   64830      57   64836   64830      57   64836
   64833      58   64842   64839      57   64845   64839      57   64845   64842
      58   64851   64848      57   64854   64848      57   64854   64851      58
   64860   64857      57   64863   64857      57   64863   64860      58   64869
   64866      57   64872   64866      57   64872   64869      58   64878   64875
      57   64881   64875      57   64881   64878      58   64887   64884      57
   64890   64884      57   64890   64887      58   64896   64893      57   64899
   64893      57   64899   64896      58   64905   64902      57   64908   64902
      57   64908   64905      58   64914   64911      57   64917   64911      57
   64917   64914      58   64923   64920      57   64926   64920      57   64926
   64923      58   64932   64929      57   64935   64929      57   64935   64932
      58   64941   64938      57   64944   64938      57   64944   64941      58
   64950   64947      57   64953   64947      57   64953   64950      58   64959
   64956      57   64962   64956      57   64962   64959      58   64968   64965
      57   64971   64965      57   64971   64968      58   64977   64974      57
   64980   64974      57   64980   64977      58   64986   64983      57   64989
   64983      57   64989   64986      58   64995   64992      57   64998   64992
      57   64998   64995      58   65004   65001      57   65007   65001      57
   65007   65004      58   65013   65010      57   65016   65010      57   65016
   65013      58   65022   65019      57   65025   65019      57   65025   65022
      58   65031   65028      57   65034   65028      57   65034   65031      58
   65040   65037      57   65043   65037      57   65043   65040      58   65049
   65046      57   65052   65046      57   65052   65049      58   65058   65055
      57   65061   65055      57   65061   65058      58   65067   65064      57
   65070   65064      57   65070   65067      58   65076   65073      57   65079
   65073      57   65079   65076      58   65085   65082      57   65088   65082
      57   65088   65085      58   65094   65091      57   65097   65091      57
   65097   65094      58   65103   65100      57   65106   65100      57   65106
   65103      58   65112   65109      57   65115   65109      57   65115   65112
      58   65121   65118      57   65124   65118      57   65124   65121      58
   65130   65127      57   65133   65127      57   65133   65130      58   65139
   65136      57   65142   65136      57   65142   65139      58   65148   65145
      57   65151   65145      57   65151   65148      58   65157   65154      57
   65160   65154      57   65160   65157      58   65166   65163      57   65169
   65163      57   65169   65166      58   65175   65172      57   65178   65172
      57   65178   65175      58   65184   65181      57   65187   65181      57
   65187   65184      58   65193   65190      57   65196   65190      57   65196
   65193      58   65202   65199      57   65205   65199      57   65205   65202
      58   65211   65208      57   65214   65208      57   65214   65211      58
   65220   65217      57   65223   65217      57   65223   65220      58   65229
   65226      57   65232   65226      57   65232   65229      58   65238   65235
      57   65241   65235      57   65241   65238      58   65247   65244      57
   65250   65244      57   65250   65247      58   65256   65253      57   65259
   65253      57   65259   65256      58   65265   65262      57   65268   65262
      57   65268   65265      58   65274   65271      57   65277   65271      57
   65277   65274      58   65283   65280      57   65286   65280      57   65286
   65283      58   65292   65289      57   65295   65289      57   65295   65292
      58   65301   65298      57   65304   65298      57   65304   65301      58
   65310   65307      57   65313   65307      57   65313   65310      58   65319
   65316      57   65322   65316      57   65322   65319      58   65328   65325
      57   65331   65325      57   65331   65328      58   65337   65334      57
   65340   65334      57   65340   65337      58   65346   65343      57   65349
   65343      57   65349   65346      58   65355   65352      57   65358   65352
      57   65358   65355      58   65364   65361      57   65367   65361      57
   65367   65364      58   65373   65370      57   65376   65370      57   65376
   65373      58   65382   65379      57   65385   65379      57   65385   65382
      58   65391   65388      57   65394   65388      57   65394   65391      58
   65400   65397      57   65403   65397      57   65403   65400      58   65409
   65406      57   65412   65406      57   65412   65409      58   65418   65415
      57   65421   65415      57   65421   65418      58   65427   65424      57
   65430   65424      57   65430   65427      58   65436   65433      57   65439
   65433      57   65439   65436      58   65445   65442      57   65448   65442
      57   65448   65445      58   65454   65451      57   65457   65451      57
   65457   65454      58   65463   65460      57   65466   65460      57   65466
   65463      58   65472   65469      57   65475   65469      57   65475   65472
      58   65481   65478      57   65484   65478      57   65484   65481      58
   65490   65487      57   65493   65487      57   65493   65490      58   65499
   65496      57   65502   65496      57   65502   65499      58   65508   65505
      57   65511   65505      57   65511   65508      58   65517   65514      57
   65520   65514      57   65520   65517      58   65526   65523      57   65529
   65523      57   65529   65526      58   65535   65532      57   65538   65532
      57   65538   65535      58   65544   65541      57   65547   65541      57
   65547   65544      58   65553   65550      57   65556   65550      57   65556
   65553      58   65562   65559      57   65565   65559      57   65565   65562
      58   65571   65568      57   65574   65568      57   65574   65571      58
   65580   65577      57   65583   65577      57   65583   65580      58   65589
   65586      57   65592   65586      57   65592   65589      58   65598   65595
      57   65601   65595      57   65601   65598      58   65607   65604      57
   65610   65604      57   65610   65607      58   65616   65613      57   65619
   65613      57   65619   65616      58   65625   65622      57   65628   65622
      57   65628   65625      58   65634   65631      57   65637   65631      57
   65637   65634      58   65643   65640      57   65646   65640      57   65646
   65643      58   65652   65649      57   65655   65649      57   65655   65652
      58   65661   65658      57   65664   65658      57   65664   65661      58
   65670   65667      57   65673   65667      57   65673   65670      58   65679
   65676      57   65682   65676      57   65682   65679      58   65688   65685
      57   65691   65685      57   65691   65688      58   65697   65694      57
   65700   65694      57   65700   65697      58   65706   65703      57   65709
   65703      57   65709   65706      58   65715   65712      57   65718   65712
      57   65718   65715      58   65724   65721      57   65727   65721      57
   65727   65724      58   65733   65730      57   65736   65730      57   65736
   65733      58   65742   65739      57   65745   65739      57   65745   65742
      58   65751   65748      57   65754   65748      57   65754   65751      58
   65760   65757      57   65763   65757      57   65763   65760      58   65769
   65766      57   65772   65766      57   65772   65769      58   65778   65775
      57   65781   65775      57   65781   65778      58   65787   65784      57
   65790   65784      57   65790   65787      58   65796   65793      57   65799
   65793      57   65799   65796      58   65805   65802      57   65808   65802
      57   65808   65805      58   65814   65811      57   65817   65811      57
   65817   65814      58   65823   65820      57   65826   65820      57   65826
   65823      58   65832   65829      57   65835   65829      57   65835   65832
      58   65841   65838      57   65844   65838      57   65844   65841      58
   65850   65847      57   65853   65847      57   65853   65850      58   65859
   65856      57   65862   65856      57   65862   65859      58   65868   65865
      57   65871   65865      57   65871   65868      58   65877   65874      57
   65880   65874      57   65880   65877      58   65886   65883      57   65889
   65883      57   65889   65886      58   65895   65892      57   65898   65892
      57   65898   65895      58   65904   65901      57   65907   65901      57
   65907   65904      58   65913   65910      57   65916   65910      57   65916
   65913      58   65922   65919      57   65925   65919      57   65925   65922
      58   65931   65928      57   65934   65928      57   65934   65931      58
   65940   65937      57   65943   65937      57   65943   65940      58   65949
   65946      57   65952   65946      57   65952   65949      58   65958   65955
      57   65961   65955      57   65961   65958      58   65967   65964      57
   65970   65964      57   65970   65967      58   65976   65973      57   65979
   65973      57   65979   65976      58   65985   65982      57   65988   65982
      57   65988   65985      58   65994   65991      57   65997   65991      57
   65997   65994      58   66003   66000      57   66006   66000      57   66006
   66003      58   66012   66009      57   66015   66009      57   66015   66012
      58   66021   66018      57   66024   66018      57   66024   66021      58
   66030   66027      57   66033   66027      57   66033   66030      58   66039
   66036      57   66042   66036      57   66042   66039      58   66048   66045
      57   66051   66045      57   66051   66048      58   66057   66054      57
   66060   66054      57   66060   66057      58   66066   66063      57   66069
   66063      57   66069   66066      58   66075   66072      57   66078   66072
      57   66078   66075      58   66084   66081      57   66087   66081      57
   66087   66084      58   66093   66090      57   66096   66090      57   66096
   66093      58   66102   66099      57   66105   66099      57   66105   66102
      58   66111   66108      57   66114   66108      57   66114   66111      58
   66120   66117      57   66123   66117      57   66123   66120      58   66129
   66126      57   66132   66126      57   66132   66129      58   66138   66135
      57   66141   66135      57   66141   66138      58   66147   66144      57
   66150   66144      57   66150   66147      58   66156   66153      57   66159
   66153      57   66159   66156      58   66165   66162      57   66168   66162
      57   66168   66165      58   66174   66171      57   66177   66171      57
   66177   66174      58   66183   66180      57   66186   66180      57   66186
   66183      58   66192   66189      57   66195   66189      57   66195   66192
      58   66201   66198      57   66204   66198      57   66204   66201      58
   66210   66207      57   66213   66207      57   66213   66210      58   66219
   66216      57   66222   66216      57   66222   66219      58   66228   66225
      57   66231   66225      57   66231   66228      58   66237   66234      57
   66240   66234      57   66240   66237      58   66246   66243      57   66249
   66243      57   66249   66246      58   66255   66252      57   66258   66252
      57   66258   66255      58   66264   66261      57   66267   66261      57
   66267   66264      58   66273   66270      57   66276   66270      57   66276
   66273      58   66282   66279      57   66285   66279      57   66285   66282
      58   66291   66288      57   66294   66288      57   66294   66291      58
   66300   66297      57   66303   66297      57   66303   66300      58   66309
   66306      57   66312   66306      57   66312   66309      58   66318   66315
      57   66321   66315      57   66321   66318      58   66327   66324      57
   66330   66324      57   66330   66327      58   66336   66333      57   66339
   66333      57   66339   66336      58   66345   66342      57   66348   66342
      57   66348   66345      58   66354   66351      57   66357   66351      57
   66357   66354      58   66363   66360      57   66366   66360      57   66366
   66363      58   66372   66369      57   66375   66369      57   66375   66372
      58   66381   66378      57   66384   66378      57   66384   66381      58
   66390   66387      57   66393   66387      57   66393   66390      58   66399
   66396      57   66402   66396      57   66402   66399      58   66408   66405
      57   66411   66405      57   66411   66408      58   66417   66414      57
   66420   66414      57   66420   66417      58   66426   66423      57   66429
   66423      57   66429   66426      58   66435   66432      57   66438   66432
      57   66438   66435      58   66444   66441      57   66447   66441      57
   66447   66444      58   66453   66450      57   66456   66450      57   66456
   66453      58   66462   66459      57   66465   66459      57   66465   66462
      58   66471   66468      57   66474   66468      57   66474   66471      58
   66480   66477      57   66483   66477      57   66483   66480      58   66489
   66486      57   66492   66486      57   66492   66489      58   66498   66495
      57   66501   66495      57   66501   66498      58   66507   66504      57
   66510   66504      57   66510   66507      58   66516   66513      57   66519
   66513      57   66519   66516      58   66525   66522      57   66528   66522
      57   66528   66525      58   66534   66531      57   66537   66531      57
   66537   66534      58   66543   66540      57   66546   66540      57   66546
   66543      58   66552   66549      57   66555   66549      57   66555   66552
      58   66561   66558      57   66564   66558      57   66564   66561      58
   66570   66567      57   66573   66567      57   66573   66570      58   66579
   66576      57   66582   66576      57   66582   66579      58   66588   66585
      57   66591   66585      57   66591   66588      58   66597   66594      57
   66600   66594      57   66600   66597      58   66606   66603      57   66609
   66603      57   66609   66606      58   66615   66612      57   66618   66612
      57   66618   66615      58   66624   66621      57   66627   66621      57
   66627   66624      58   66633   66630      57   66636   66630      57   66636
   66633      58   66642   66639      57   66645   66639      57   66645   66642
      58   66651   66648      57   66654   66648      57   66654   66651      58
   66660   66657      57   66663   66657      57   66663   66660      58   66669
   66666      57   66672   66666      57   66672   66669      58   66678   66675
      57   66681   66675      57   66681   66678      58   66687   66684      57
   66690   66684      57   66690   66687      58   66696   66693      57   66699
   66693      57   66699   66696      58   66705   66702      57   66708   66702
      57   66708   66705      58   66714   66711      57   66717   66711      57
   66717   66714      58   66723   66720      57   66726   66720      57   66726
   66723      58   66732   66729      57   66735   66729      57   66735   66732
      58   66741   66738      57   66744   66738      57   66744   66741      58
   66750   66747      57   66753   66747      57   66753   66750      58   66759
   66756      57   66762   66756      57   66762   66759      58   66768   66765
      57   66771   66765      57   66771   66768      58   66777   66774      57
   66780   66774      57   66780   66777      58   66786   66783      57   66789
   66783      57   66789   66786      58   66795   66792      57   66798   66792
      57   66798   66795      58   66804   66801      57   66807   66801      57
   66807   66804      58   66813   66810      57   66816   66810      57   66816
   66813      58   66822   66819      57   66825   66819      57   66825   66822
      58   66831   66828      57   66834   66828      57   66834   66831      58
   66840   66837      57   66843   66837      57   66843   66840      58   66849
   66846      57   66852   66846      57   66852   66849      58   66858   66855
      57   66861   66855      57   66861   66858      58   66867   66864      57
   66870   66864      57   66870   66867      58   66876   66873      57   66879
   66873      57   66879   66876      58   66885   66882      57   66888   66882
      57   66888   66885      58   66894   66891      57   66897   66891      57
   66897   66894      58   66903   66900      57   66906   66900      57   66906
   66903      58   66912   66909      57   66915   66909      57   66915   66912
      58   66921   66918      57   66924   66918      57   66924   66921      58
   66930   66927      57   66933   66927      57   66933   66930      58   66939
   66936      57   66942   66936      57   66942   66939      58   66948   66945
      57   66951   66945      57   66951   66948      58   66957   66954      57
   66960   66954      57   66960   66957      58   66966   66963      57   66969
   66963      57   66969   66966      58   66975   66972      57   66978   66972
      57   66978   66975      58   66984   66981      57   66987   66981      57
   66987   66984      58   66993   66990      57   66996   66990      57   66996
   66993      58   67002   66999      57   67005   66999      57   67005   67002
      58   67011   67008      57   67014   67008      57   67014   67011      58
   67020   67017      57   67023   67017      57   67023   67020      58   67029
   67026      57   67032   67026      57   67032   67029      58   67038   67035
      57   67041   67035      57   67041   67038      58   67047   67044      57
   67050   67044      57   67050   67047      58   67056   67053      57   67059
   67053      57   67059   67056      58   67065   67062      57   67068   67062
      57   67068   67065      58   67074   67071      57   67077   67071      57
   67077   67074      58   67083   67080      57   67086   67080      57   67086
   67083      58   67092   67089      57   67095   67089      57   67095   67092
      58   67101   67098      57   67104   67098      57   67104   67101      58
   67110   67107      57   67113   67107      57   67113   67110      58   67119
   67116      57   67122   67116      57   67122   67119      58   67128   67125
      57   67131   67125      57   67131   67128      58   67137   67134      57
   67140   67134      57   67140   67137      58   67146   67143      57   67149
   67143      57   67149   67146      58   67155   67152      57   67158   67152
      57   67158   67155      58   67164   67161      57   67167   67161      57
   67167   67164      58   67173   67170      57   67176   67170      57   67176
   67173      58   67182   67179      57   67185   67179      57   67185   67182
      58   67191   67188      57   67194   67188      57   67194   67191      58
   67200   67197      57   67203   67197      57   67203   67200      58   67209
   67206      57   67212   67206      57   67212   67209      58   67218   67215
      57   67221   67215      57   67221   67218      58   67227   67224      57
   67230   67224      57   67230   67227      58   67236   67233      57   67239
   67233      57   67239   67236      58   67245   67242      57   67248   67242
      57   67248   67245      58   67254   67251      57   67257   67251      57
   67257   67254      58   67263   67260      57   67266   67260      57   67266
   67263      58   67272   67269      57   67275   67269      57   67275   67272
      58   67281   67278      57   67284   67278      57   67284   67281      58
   67290   67287      57   67293   67287      57   67293   67290      58   67299
   67296      57   67302   67296      57   67302   67299      58   67308   67305
      57   67311   67305      57   67311   67308      58   67317   67314      57
   67320   67314      57   67320   67317      58   67326   67323      57   67329
   67323      57   67329   67326      58   67335   67332      57   67338   67332
      57   67338   67335      58   67344   67341      57   67347   67341      57
   67347   67344      58   67353   67350      57   67356   67350      57   67356
   67353      58   67362   67359      57   67365   67359      57   67365   67362
      58   67371   67368      57   67374   67368      57   67374   67371      58
   67380   67377      57   67383   67377      57   67383   67380      58   67389
   67386      57   67392   67386      57   67392   67389      58   67398   67395
      57   67401   67395      57   67401   67398      58   67407   67404      57
   67410   67404      57   67410   67407      58   67416   67413      57   67419
   67413      57   67419   67416      58   67425   67422      57   67428   67422
      57   67428   67425      58   67434   67431      57   67437   67431      57
   67437   67434      58   67443   67440      57   67446   67440      57   67446
   67443      58   67452   67449      57   67455   67449      57   67455   67452
      58   67461   67458      57   67464   67458      57   67464   67461      58
   67470   67467      57   67473   67467      57   67473   67470      58   67479
   67476      57   67482   67476      57   67482   67479      58   67488   67485
      57   67491   67485      57   67491   67488      58   67497   67494      57
   67500   67494      57   67500   67497      58   67506   67503      57   67509
   67503      57   67509   67506      58   67515   67512      57   67518   67512
      57   67518   67515      58   67524   67521      57   67527   67521      57
   67527   67524      58   67533   67530      57   67536   67530      57   67536
   67533      58   67542   67539      57   67545   67539      57   67545   67542
      58   67551   67548      57   67554   67548      57   67554   67551      58
   67560   67557      57   67563   67557      57   67563   67560      58   67569
   67566      57   67572   67566      57   67572   67569      58   67578   67575
      57   67581   67575      57   67581   67578      58   67587   67584      57
   67590   67584      57   67590   67587      58   67596   67593      57   67599
   67593      57   67599   67596      58   67605   67602      57   67608   67602
      57   67608   67605      58   67614   67611      57   67617   67611      57
   67617   67614      58   67623   67620      57   67626   67620      57   67626
   67623      58   67632   67629      57   67635   67629      57   67635   67632
      58   67641   67638      57   67644   67638      57   67644   67641      58
   67650   67647      57   67653   67647      57   67653   67650      58   67659
   67656      57   67662   67656      57   67662   67659      58   67668   67665
      57   67671   67665      57   67671   67668      58   67677   67674      57
   67680   67674      57   67680   67677      58   67686   67683      57   67689
   67683      57   67689   67686      58   67695   67692      57   67698   67692
      57   67698   67695      58   67704   67701      57   67707   67701      57
   67707   67704      58   67713   67710      57   67716   67710      57   67716
   67713      58   67722   67719      57   67725   67719      57   67725   67722
      58   67731   67728      57   67734   67728      57   67734   67731      58
   67740   67737      57   67743   67737      57   67743   67740      58   67749
   67746      57   67752   67746      57   67752   67749      58   67758   67755
      57   67761   67755      57   67761   67758      58   67767   67764      57
   67770   67764      57   67770   67767      58   67776   67773      57   67779
   67773      57   67779   67776      58   67785   67782      57   67788   67782
      57   67788   67785      58   67794   67791      57   67797   67791      57
   67797   67794      58   67803   67800      57   67806   67800      57   67806
   67803      58   67812   67809      57   67815   67809      57   67815   67812
      58   67821   67818      57   67824   67818      57   67824   67821      58
   67830   67827      57   67833   67827      57   67833   67830      58   67839
   67836      57   67842   67836      57   67842   67839      58   67848   67845
      57   67851   67845      57   67851   67848      58   67857   67854      57
   67860   67854      57   67860   67857      58   67866   67863      57   67869
   67863      57   67869   67866      58   67875   67872      57   67878   67872
      57   67878   67875      58   67884   67881      57   67887   67881      57
   67887   67884      58   67893   67890      57   67896   67890      57   67896
   67893      58   67902   67899      57   67905   67899      57   67905   67902
      58   67911   67908      57   67914   67908      57   67914   67911      58
   67920   67917      57   67923   67917      57   67923   67920      58   67929
   67926      57   67932   67926      57   67932   67929      58   67938   67935
      57   67941   67935      57   67941   67938      58   67947   67944      57
   67950   67944      57   67950   67947      58   67956   67953      57   67959
   67953      57   67959   67956      58   67965   67962      57   67968   67962
      57   67968   67965      58   67974   67971      57   67977   67971      57
   67977   67974      58   67983   67980      57   67986   67980      57   67986
   67983      58   67992   67989      57   67995   67989      57   67995   67992
      58   68001   67998      57   68004   67998      57   68004   68001      58
   68010   68007      57   68013   68007      57   68013   68010      58   68019
   68016      57   68022   68016      57   68022   68019      58   68028   68025
      57   68031   68025      57   68031   68028      58   68037   68034      57
   68040   68034      57   68040   68037      58   68046   68043      57   68049
   68043      57   68049   68046      58   68055   68052      57   68058   68052
      57   68058   68055      58   68064   68061      57   68067   68061      57
   68067   68064      58   68073   68070      57   68076   68070      57   68076
   68073      58   68082   68079      57   68085   68079      57   68085   68082
      58   68091   68088      57   68094   68088      57   68094   68091      58
   68100   68097      57   68103   68097      57   68103   68100      58   68109
   68106      57   68112   68106      57   68112   68109      58   68118   68115
      57   68121   68115      57   68121   68118      58   68127   68124      57
   68130   68124      57   68130   68127      58   68136   68133      57   68139
   68133      57   68139   68136      58   68145   68142      57   68148   68142
      57   68148   68145      58   68154   68151      57   68157   68151      57
   68157   68154      58   68163   68160      57   68166   68160      57   68166
   68163      58   68172   68169      57   68175   68169      57   68175   68172
      58   68181   68178      57   68184   68178      57   68184   68181      58
   68190   68187      57   68193   68187      57   68193   68190      58   68199
   68196      57   68202   68196      57   68202   68199      58   68208   68205
      57   68211   68205      57   68211   68208      58   68217   68214      57
   68220   68214      57   68220   68217      58   68226   68223      57   68229
   68223      57   68229   68226      58   68235   68232      57   68238   68232
      57   68238   68235      58   68244   68241      57   68247   68241      57
   68247   68244      58   68253   68250      57   68256   68250      57   68256
   68253      58   68262   68259      57   68265   68259      57   68265   68262
      58   68271   68268      57   68274   68268      57   68274   68271      58
   68280   68277      57   68283   68277      57   68283   68280      58   68289
   68286      57   68292   68286      57   68292   68289      58   68298   68295
      57   68301   68295      57   68301   68298      58   68307   68304      57
   68310   68304      57   68310   68307      58   68316   68313      57   68319
   68313      57   68319   68316      58   68325   68322      57   68328   68322
      57   68328   68325      58   68334   68331      57   68337   68331      57
   68337   68334      58   68343   68340      57   68346   68340      57   68346
   68343      58   68352   68349      57   68355   68349      57   68355   68352
      58   68361   68358      57   68364   68358      57   68364   68361      58
   68370   68367      57   68373   68367      57   68373   68370      58   68379
   68376      57   68382   68376      57   68382   68379      58   68388   68385
      57   68391   68385      57   68391   68388      58   68397   68394      57
   68400   68394      57   68400   68397      58   68406   68403      57   68409
   68403      57   68409   68406      58   68415   68412      57   68418   68412
      57   68418   68415      58   68424   68421      57   68427   68421      57
   68427   68424      58   68433   68430      57   68436   68430      57   68436
   68433      58   68442   68439      57   68445   68439      57   68445   68442
      58   68451   68448      57   68454   68448      57   68454   68451      58
   68460   68457      57   68463   68457      57   68463   68460      58   68469
   68466      57   68472   68466      57   68472   68469      58   68478   68475
      57   68481   68475      57   68481   68478      58   68487   68484      57
   68490   68484      57   68490   68487      58   68496   68493      57   68499
   68493      57   68499   68496      58   68505   68502      57   68508   68502
      57   68508   68505      58   68514   68511      57   68517   68511      57
   68517   68514      58   68523   68520      57   68526   68520      57   68526
   68523      58   68532   68529      57   68535   68529      57   68535   68532
      58   68541   68538      57   68544   68538      57   68544   68541      58
   68550   68547      57   68553   68547      57   68553   68550      58   68559
   68556      57   68562   68556      57   68562   68559      58   68568   68565
      57   68571   68565      57   68571   68568      58   68577   68574      57
   68580   68574      57   68580   68577      58   68586   68583      57   68589
   68583      57   68589   68586      58   68595   68592      57   68598   68592
      57   68598   68595      58   68604   68601      57   68607   68601      57
   68607   68604      58   68613   68610      57   68616   68610      57   68616
   68613      58   68622   68619      57   68625   68619      57   68625   68622
      58   68631   68628      57   68634   68628      57   68634   68631      58
   68640   68637      57   68643   68637      57   68643   68640      58   68649
   68646      57   68652   68646      57   68652   68649      58   68658   68655
      57   68661   68655      57   68661   68658      58   68667   68664      57
   68670   68664      57   68670   68667      58   68676   68673      57   68679
   68673      57   68679   68676      58   68685   68682      57   68688   68682
      57   68688   68685      58   68694   68691      57   68697   68691      57
   68697   68694      58   68703   68700      57   68706   68700      57   68706
   68703      58   68712   68709      57   68715   68709      57   68715   68712
      58   68721   68718      57   68724   68718      57   68724   68721      58
   68730   68727      57   68733   68727      57   68733   68730      58   68739
   68736      57   68742   68736      57   68742   68739      58   68748   68745
      57   68751   68745      57   68751   68748      58   68757   68754      57
   68760   68754      57   68760   68757      58   68766   68763      57   68769
   68763      57   68769   68766      58   68775   68772      57   68778   68772
      57   68778   68775      58   68784   68781      57   68787   68781      57
   68787   68784      58   68793   68790      57   68796   68790      57   68796
   68793      58   68802   68799      57   68805   68799      57   68805   68802
      58   68811   68808      57   68814   68808      57   68814   68811      58
   68820   68817      57   68823   68817      57   68823   68820      58   68829
   68826      57   68832   68826      57   68832   68829      58   68838   68835
      57   68841   68835      57   68841   68838      58   68847   68844      57
   68850   68844      57   68850   68847      58   68856   68853      57   68859
   68853      57   68859   68856      58   68865   68862      57   68868   68862
      57   68868   68865      58   68874   68871      57   68877   68871      57
   68877   68874      58   68883   68880      57   68886   68880      57   68886
   68883      58   68892   68889      57   68895   68889      57   68895   68892
      58   68901   68898      57   68904   68898      57   68904   68901      58
   68910   68907      57   68913   68907      57   68913   68910      58   68919
   68916      57   68922   68916      57   68922   68919      58   68928   68925
      57   68931   68925      57   68931   68928      58   68937   68934      57
   68940   68934      57   68940   68937      58   68946   68943      57   68949
   68943      57   68949   68946      58   68955   68952      57   68958   68952
      57   68958   68955      58   68964   68961      57   68967   68961      57
   68967   68964      58   68973   68970      57   68976   68970      57   68976
   68973      58   68982   68979      57   68985   68979      57   68985   68982
      58   68991   68988      57   68994   68988      57   68994   68991      58
   69000   68997      57   69003   68997      57   69003   69000      58   69009
   69006      57   69012   69006      57   69012   69009      58   69018   69015
      57   69021   69015      57   69021   69018      58   69027   69024      57
   69030   69024      57   69030   69027      58   69036   69033      57   69039
   69033      57   69039   69036      58   69045   69042      57   69048   69042
      57   69048   69045      58   69054   69051      57   69057   69051      57
   69057   69054      58   69063   69060      57   69066   69060      57   69066
   69063      58   69072   69069      57   69075   69069      57   69075   69072
      58   69081   69078      57   69084   69078      57   69084   69081      58
   69090   69087      57   69093   69087      57   69093   69090      58   69099
   69096      57   69102   69096      57   69102   69099      58   69108   69105
      57   69111   69105      57   69111   69108      58   69117   69114      57
   69120   69114      57   69120   69117      58   69126   69123      57   69129
   69123      57   69129   69126      58   69135   69132      57   69138   69132
      57   69138   69135      58   69144   69141      57   69147   69141      57
   69147   69144      58   69153   69150      57   69156   69150      57   69156
   69153      58   69162   69159      57   69165   69159      57   69165   69162
      58   69171   69168      57   69174   69168      57   69174   69171      58
   69180   69177      57   69183   69177      57   69183   69180      58   69189
   69186      57   69192   69186      57   69192   69189      58   69198   69195
      57   69201   69195      57   69201   69198      58   69207   69204      57
   69210   69204      57   69210   69207      58   69216   69213      57   69219
   69213      57   69219   69216      58   69225   69222      57   69228   69222
      57   69228   69225      58   69234   69231      57   69237   69231      57
   69237   69234      58   69243   69240      57   69246   69240      57   69246
   69243      58   69252   69249      57   69255   69249      57   69255   69252
      58   69261   69258      57   69264   69258      57   69264   69261      58
   69270   69267      57   69273   69267      57   69273   69270      58   69279
   69276      57   69282   69276      57   69282   69279      58   69288   69285
      57   69291   69285      57   69291   69288      58   69297   69294      57
   69300   69294      57   69300   69297      58   69306   69303      57   69309
   69303      57   69309   69306      58   69315   69312      57   69318   69312
      57   69318   69315      58   69324   69321      57   69327   69321      57
   69327   69324      58   69333   69330      57   69336   69330      57   69336
   69333      58   69342   69339      57   69345   69339      57   69345   69342
      58   69351   69348      57   69354   69348      57   69354   69351      58
   69360   69357      57   69363   69357      57   69363   69360      58   69369
   69366      57   69372   69366      57   69372   69369      58   69378   69375
      57   69381   69375      57   69381   69378      58   69387   69384      57
   69390   69384      57   69390   69387      58   69396   69393      57   69399
   69393      57   69399   69396      58   69405   69402      57   69408   69402
      57   69408   69405      58   69414   69411      57   69417   69411      57
   69417   69414      58   69423   69420      57   69426   69420      57   69426
   69423      58   69432   69429      57   69435   69429      57   69435   69432
      58   69441   69438      57   69444   69438      57   69444   69441      58
   69450   69447      57   69453   69447      57   69453   69450      58   69459
   69456      57   69462   69456      57   69462   69459      58   69468   69465
      57   69471   69465      57   69471   69468      58   69477   69474      57
   69480   69474      57   69480   69477      58   69486   69483      57   69489
   69483      57   69489   69486      58   69495   69492      57   69498   69492
      57   69498   69495      58   69504   69501      57   69507   69501      57
   69507   69504      58   69513   69510      57   69516   69510      57   69516
   69513      58   69522   69519      57   69525   69519      57   69525   69522
      58   69531   69528      57   69534   69528      57   69534   69531      58
   69540   69537      57   69543   69537      57   69543   69540      58   69549
   69546      57   69552   69546      57   69552   69549      58   69558   69555
      57   69561   69555      57   69561   69558      58   69567   69564      57
   69570   69564      57   69570   69567      58   69576   69573      57   69579
   69573      57   69579   69576      58   69585   69582      57   69588   69582
      57   69588   69585      58   69594   69591      57   69597   69591      57
   69597   69594      58   69603   69600      57   69606   69600      57   69606
   69603      58   69612   69609      57   69615   69609      57   69615   69612
      58   69621   69618      57   69624   69618      57   69624   69621      58
   69630   69627      57   69633   69627      57   69633   69630      58   69639
   69636      57   69642   69636      57   69642   69639      58   69648   69645
      57   69651   69645      57   69651   69648      58   69657   69654      57
   69660   69654      57   69660   69657      58   69666   69663      57   69669
   69663      57   69669   69666      58   69675   69672      57   69678   69672
      57   69678   69675      58   69684   69681      57   69687   69681      57
   69687   69684      58   69693   69690      57   69696   69690      57   69696
   69693      58   69702   69699      57   69705   69699      57   69705   69702
      58   69711   69708      57   69714   69708      57   69714   69711      58
   69720   69717      57   69723   69717      57   69723   69720      58   69729
   69726      57   69732   69726      57   69732   69729      58   69738   69735
      57   69741   69735      57   69741   69738      58   69747   69744      57
   69750   69744      57   69750   69747      58   69756   69753      57   69759
   69753      57   69759   69756      58   69765   69762      57   69768   69762
      57   69768   69765      58   69774   69771      57   69777   69771      57
   69777   69774      58   69783   69780      57   69786   69780      57   69786
   69783      58   69792   69789      57   69795   69789      57   69795   69792
      58   69801   69798      57   69804   69798      57   69804   69801      58
   69810   69807      57   69813   69807      57   69813   69810      58   69819
   69816      57   69822   69816      57   69822   69819      58   69828   69825
      57   69831   69825      57   69831   69828      58   69837   69834      57
   69840   69834      57   69840   69837      58   69846   69843      57   69849
   69843      57   69849   69846      58   69855   69852      57   69858   69852
      57   69858   69855      58   69864   69861      57   69867   69861      57
   69867   69864      58   69873   69870      57   69876   69870      57   69876
   69873      58   69882   69879      57   69885   69879      57   69885   69882
      58   69891   69888      57   69894   69888      57   69894   69891      58
   69900   69897      57   69903   69897      57   69903   69900      58   69909
   69906      57   69912   69906      57   69912   69909      58   69918   69915
      57   69921   69915      57   69921   69918      58   69927   69924      57
   69930   69924      57   69930   69927      58   69936   69933      57   69939
   69933      57   69939   69936      58   69945   69942      57   69948   69942
      57   69948   69945      58   69954   69951      57   69957   69951      57
   69957   69954      58   69963   69960      57   69966   69960      57   69966
   69963      58   69972   69969      57   69975   69969      57   69975   69972
      58   69981   69978      57   69984   69978      57   69984   69981      58
   69990   69987      57   69993   69987      57   69993   69990      58   69999
   69996      57   70002   69996      57   70002   69999      58   70008   70005
      57   70011   70005      57   70011   70008      58   70017   70014      57
   70020   70014      57   70020   70017      58   70026   70023      57   70029
   70023      57   70029   70026      58   70035   70032      57   70038   70032
      57   70038   70035      58   70044   70041      57   70047   70041      57
   70047   70044      58   70053   70050      57   70056   70050      57   70056
   70053      58   70062   70059      57   70065   70059      57   70065   70062
      58   70071   70068      57   70074   70068      57   70074   70071      58
   70080   70077      57   70083   70077      57   70083   70080      58   70089
   70086      57   70092   70086      57   70092   70089      58   70098   70095
      57   70101   70095      57   70101   70098      58   70107   70104      57
   70110   70104      57   70110   70107      58   70116   70113      57   70119
   70113      57   70119   70116      58   70125   70122      57   70128   70122
      57   70128   70125      58   70134   70131      57   70137   70131      57
   70137   70134      58   70143   70140      57   70146   70140      57   70146
   70143      58   70152   70149      57   70155   70149      57   70155   70152
      58   70161   70158      57   70164   70158      57   70164   70161      58
   70170   70167      57   70173   70167      57   70173   70170      58   70179
   70176      57   70182   70176      57   70182   70179      58   70188   70185
      57   70191   70185      57   70191   70188      58   70197   70194      57
   70200   70194      57   70200   70197      58   70206   70203      57   70209
   70203      57   70209   70206      58   70215   70212      57   70218   70212
      57   70218   70215      58   70224   70221      57   70227   70221      57
   70227   70224      58   70233   70230      57   70236   70230      57   70236
   70233      58   70242   70239      57   70245   70239      57   70245   70242
      58   70251   70248      57   70254   70248      57   70254   70251      58
   70260   70257      57   70263   70257      57   70263   70260      58   70269
   70266      57   70272   70266      57   70272   70269      58   70278   70275
      57   70281   70275      57   70281   70278      58   70287   70284      57
   70290   70284      57   70290   70287      58   70296   70293      57   70299
   70293      57   70299   70296      58   70305   70302      57   70308   70302
      57   70308   70305      58   70314   70311      57   70317   70311      57
   70317   70314      58   70323   70320      57   70326   70320      57   70326
   70323      58   70332   70329      57   70335   70329      57   70335   70332
      58   70341   70338      57   70344   70338      57   70344   70341      58
   70350   70347      57   70353   70347      57   70353   70350      58   70359
   70356      57   70362   70356      57   70362   70359      58   70368   70365
      57   70371   70365      57   70371   70368      58   70377   70374      57
   70380   70374      57   70380   70377      58   70386   70383      57   70389
   70383      57   70389   70386      58   70395   70392      57   70398   70392
      57   70398   70395      58   70404   70401      57   70407   70401      57
   70407   70404      58   70413   70410      57   70416   70410      57   70416
   70413      58   70422   70419      57   70425   70419      57   70425   70422
      58   70431   70428      57   70434   70428      57   70434   70431      58
   70440   70437      57   70443   70437      57   70443   70440      58   70449
   70446      57   70452   70446      57   70452   70449      58   70458   70455
      57   70461   70455      57   70461   70458      58   70467   70464      57
   70470   70464      57   70470   70467      58   70476   70473      57   70479
   70473      57   70479   70476      58   70485   70482      57   70488   70482
      57   70488   70485      58   70494   70491      57   70497   70491      57
   70497   70494      58   70503   70500      57   70506   70500      57   70506
   70503      58   70512   70509      57   70515   70509      57   70515   70512
      58   70521   70518      57   70524   70518      57   70524   70521      58
   70530   70527      57   70533   70527      57   70533   70530      58   70539
   70536      57   70542   70536      57   70542   70539      58   70548   70545
      57   70551   70545      57   70551   70548      58   70557   70554      57
   70560   70554      57   70560   70557      58   70566   70563      57   70569
   70563      57   70569   70566      58   70575   70572      57   70578   70572
      57   70578   70575      58   70584   70581      57   70587   70581      57
   70587   70584      58   70593   70590      57   70596   70590      57   70596
   70593      58   70602   70599      57   70605   70599      57   70605   70602
      58   70611   70608      57   70614   70608      57   70614   70611      58
   70620   70617      57   70623   70617      57   70623   70620      58   70629
   70626      57   70632   70626      57   70632   70629      58   70638   70635
      57   70641   70635      57   70641   70638      58   70647   70644      57
   70650   70644      57   70650   70647      58   70656   70653      57   70659
   70653      57   70659   70656      58   70665   70662      57   70668   70662
      57   70668   70665      58   70674   70671      57   70677   70671      57
   70677   70674      58   70683   70680      57   70686   70680      57   70686
   70683      58   70692   70689      57   70695   70689      57   70695   70692
      58   70701   70698      57   70704   70698      57   70704   70701      58
   70710   70707      57   70713   70707      57   70713   70710      58   70719
   70716      57   70722   70716      57   70722   70719      58   70728   70725
      57   70731   70725      57   70731   70728      58   70737   70734      57
   70740   70734      57   70740   70737      58   70746   70743      57   70749
   70743      57   70749   70746      58   70755   70752      57   70758   70752
      57   70758   70755      58   70764   70761      57   70767   70761      57
   70767   70764      58   70773   70770      57   70776   70770      57   70776
   70773      58   70782   70779      57   70785   70779      57   70785   70782
      58   70791   70788      57   70794   70788      57   70794   70791      58
   70800   70797      57   70803   70797      57   70803   70800      58   70809
   70806      57   70812   70806      57   70812   70809      58   70818   70815
      57   70821   70815      57   70821   70818      58   70827   70824      57
   70830   70824      57   70830   70827      58   70836   70833      57   70839
   70833      57   70839   70836      58   70845   70842      57   70848   70842
      57   70848   70845      58   70854   70851      57   70857   70851      57
   70857   70854      58   70863   70860      57   70866   70860      57   70866
   70863      58   70872   70869      57   70875   70869      57   70875   70872
      58   70881   70878      57   70884   70878      57   70884   70881      58
   70890   70887      57   70893   70887      57   70893   70890      58   70899
   70896      57   70902   70896      57   70902   70899      58   70908   70905
      57   70911   70905      57   70911   70908      58   70917   70914      57
   70920   70914      57   70920   70917      58   70926   70923      57   70929
   70923      57   70929   70926      58   70935   70932      57   70938   70932
      57   70938   70935      58   70944   70941      57   70947   70941      57
   70947   70944      58   70953   70950      57   70956   70950      57   70956
   70953      58   70962   70959      57   70965   70959      57   70965   70962
      58   70971   70968      57   70974   70968      57   70974   70971      58
   70980   70977      57   70983   70977      57   70983   70980      58   70989
   70986      57   70992   70986      57   70992   70989      58   70998   70995
      57   71001   70995      57   71001   70998      58   71007   71004      57
   71010   71004      57   71010   71007      58   71016   71013      57   71019
   71013      57   71019   71016      58   71025   71022      57   71028   71022
      57   71028   71025      58   71034   71031      57   71037   71031      57
   71037   71034      58   71043   71040      57   71046   71040      57   71046
   71043      58   71052   71049      57   71055   71049      57   71055   71052
      58   71061   71058      57   71064   71058      57   71064   71061      58
   71070   71067      57   71073   71067      57   71073   71070      58   71079
   71076      57   71082   71076      57   71082   71079      58   71088   71085
      57   71091   71085      57   71091   71088      58   71097   71094      57
   71100   71094      57   71100   71097      58   71106   71103      57   71109
   71103      57   71109   71106      58   71115   71112      57   71118   71112
      57   71118   71115      58   71124   71121      57   71127   71121      57
   71127   71124      58   71133   71130      57   71136   71130      57   71136
   71133      58   71142   71139      57   71145   71139      57   71145   71142
      58   71151   71148      57   71154   71148      57   71154   71151      58
   71160   71157      57   71163   71157      57   71163   71160      58   71169
   71166      57   71172   71166      57   71172   71169      58   71178   71175
      57   71181   71175      57   71181   71178      58   71187   71184      57
   71190   71184      57   71190   71187      58   71196   71193      57   71199
   71193      57   71199   71196      58   71205   71202      57   71208   71202
      57   71208   71205      58   71214   71211      57   71217   71211      57
   71217   71214      58   71223   71220      57   71226   71220      57   71226
   71223      58   71232   71229      57   71235   71229      57   71235   71232
      58   71241   71238      57   71244   71238      57   71244   71241      58
   71250   71247      57   71253   71247      57   71253   71250      58   71259
   71256      57   71262   71256      57   71262   71259      58   71268   71265
      57   71271   71265      57   71271   71268      58   71277   71274      57
   71280   71274      57   71280   71277      58   71286   71283      57   71289
   71283      57   71289   71286      58   71295   71292      57   71298   71292
      57   71298   71295      58   71304   71301      57   71307   71301      57
   71307   71304      58   71313   71310      57   71316   71310      57   71316
   71313      58   71322   71319      57   71325   71319      57   71325   71322
      58   71331   71328      57   71334   71328      57   71334   71331      58
   71340   71337      57   71343   71337      57   71343   71340      58   71349
   71346      57   71352   71346      57   71352   71349      58   71358   71355
      57   71361   71355      57   71361   71358      58   71367   71364      57
   71370   71364      57   71370   71367      58   71376   71373      57   71379
   71373      57   71379   71376      58   71385   71382      57   71388   71382
      57   71388   71385      58   71394   71391      57   71397   71391      57
   71397   71394      58   71403   71400      57   71406   71400      57   71406
   71403      58   71412   71409      57   71415   71409      57   71415   71412
      58   71421   71418      57   71424   71418      57   71424   71421      58
   71430   71427      57   71433   71427      57   71433   71430      58   71439
   71436      57   71442   71436      57   71442   71439      58   71448   71445
      57   71451   71445      57   71451   71448      58   71457   71454      57
   71460   71454      57   71460   71457      58   71466   71463      57   71469
   71463      57   71469   71466      58   71475   71472      57   71478   71472
      57   71478   71475      58   71484   71481      57   71487   71481      57
   71487   71484      58   71493   71490      57   71496   71490      57   71496
   71493      58   71502   71499      57   71505   71499      57   71505   71502
      58   71511   71508      57   71514   71508      57   71514   71511      58
   71520   71517      57   71523   71517      57   71523   71520      58   71529
   71526      57   71532   71526      57   71532   71529      58   71538   71535
      57   71541   71535      57   71541   71538      58   71547   71544      57
   71550   71544      57   71550   71547      58   71556   71553      57   71559
   71553      57   71559   71556      58   71565   71562      57   71568   71562
      57   71568   71565      58   71574   71571      57   71577   71571      57
   71577   71574      58   71583   71580      57   71586   71580      57   71586
   71583      58   71592   71589      57   71595   71589      57   71595   71592
      58   71601   71598      57   71604   71598      57   71604   71601      58
   71610   71607      57   71613   71607      57   71613   71610      58   71619
   71616      57   71622   71616      57   71622   71619      58   71628   71625
      57   71631   71625      57   71631   71628      58   71637   71634      57
   71640   71634      57   71640   71637      58   71646   71643      57   71649
   71643      57   71649   71646      58   71655   71652      57   71658   71652
      57   71658   71655      58   71664   71661      57   71667   71661      57
   71667   71664      58   71673   71670      57   71676   71670      57   71676
   71673      58   71682   71679      57   71685   71679      57   71685   71682
      58   71691   71688      57   71694   71688      57   71694   71691      58
   71700   71697      57   71703   71697      57   71703   71700      58   71709
   71706      57   71712   71706      57   71712   71709      58   71718   71715
      57   71721   71715      57   71721   71718      58   71727   71724      57
   71730   71724      57   71730   71727      58   71736   71733      57   71739
   71733      57   71739   71736      58   71745   71742      57   71748   71742
      57   71748   71745      58   71754   71751      57   71757   71751      57
   71757   71754      58   71763   71760      57   71766   71760      57   71766
   71763      58   71772   71769      57   71775   71769      57   71775   71772
      58   71781   71778      57   71784   71778      57   71784   71781      58
   71790   71787      57   71793   71787      57   71793   71790      58   71799
   71796      57   71802   71796      57   71802   71799      58   71808   71805
      57   71811   71805      57   71811   71808      58   71817   71814      57
   71820   71814      57   71820   71817      58   71826   71823      57   71829
   71823      57   71829   71826      58   71835   71832      57   71838   71832
      57   71838   71835      58   71844   71841      57   71847   71841      57
   71847   71844      58   71853   71850      57   71856   71850      57   71856
   71853      58   71862   71859      57   71865   71859      57   71865   71862
      58   71871   71868      57   71874   71868      57   71874   71871      58
   71880   71877      57   71883   71877      57   71883   71880      58   71889
   71886      57   71892   71886      57   71892   71889      58   71898   71895
      57   71901   71895      57   71901   71898      58   71907   71904      57
   71910   71904      57   71910   71907      58   71916   71913      57   71919
   71913      57   71919   71916      58   71925   71922      57   71928   71922
      57   71928   71925      58   71934   71931      57   71937   71931      57
   71937   71934      58   71943   71940      57   71946   71940      57   71946
   71943      58   71952   71949      57   71955   71949      57   71955   71952
      58   71961   71958      57   71964   71958      57   71964   71961      58
   71970   71967      57   71973   71967      57   71973   71970      58   71979
   71976      57   71982   71976      57   71982   71979      58   71988   71985
      57   71991   71985      57   71991   71988      58   71997   71994      57
   72000   71994      57   72000   71997      58   72006   72003      57   72009
   72003      57   72009   72006      58   72015   72012      57   72018   72012
      57   72018   72015      58   72024   72021      57   72027   72021      57
   72027   72024      58   72033   72030      57   72036   72030      57   72036
   72033      58   72042   72039      57   72045   72039      57   72045   72042
      58   72051   72048      57   72054   72048      57   72054   72051      58
   72060   72057      57   72063   72057      57   72063   72060      58   72069
   72066      57   72072   72066      57   72072   72069      58   72078   72075
      57   72081   72075      57   72081   72078      58   72087   72084      57
   72090   72084      57   72090   72087      58   72096   72093      57   72099
   72093      57   72099   72096      58   72105   72102      57   72108   72102
      57   72108   72105      58   72114   72111      57   72117   72111      57
   72117   72114      58   72123   72120      57   72126   72120      57   72126
   72123      58   72132   72129      57   72135   72129      57   72135   72132
      58   72141   72138      57   72144   72138      57   72144   72141      58
   72150   72147      57   72153   72147      57   72153   72150      58   72159
   72156      57   72162   72156      57   72162   72159      58   72168   72165
      57   72171   72165      57   72171   72168      58   72177   72174      57
   72180   72174      57   72180   72177      58   72186   72183      57   72189
   72183      57   72189   72186      58   72195   72192      57   72198   72192
      57   72198   72195      58   72204   72201      57   72207   72201      57
   72207   72204      58   72213   72210      57   72216   72210      57   72216
   72213      58   72222   72219      57   72225   72219      57   72225   72222
      58   72231   72228      57   72234   72228      57   72234   72231      58
   72240   72237      57   72243   72237      57   72243   72240      58   72249
   72246      57   72252   72246      57   72252   72249      58   72258   72255
      57   72261   72255      57   72261   72258      58   72267   72264      57
   72270   72264      57   72270   72267      58   72276   72273      57   72279
   72273      57   72279   72276      58   72285   72282      57   72288   72282
      57   72288   72285      58   72294   72291      57   72297   72291      57
   72297   72294      58   72303   72300      57   72306   72300      57   72306
   72303      58   72312   72309      57   72315   72309      57   72315   72312
      58   72321   72318      57   72324   72318      57   72324   72321      58
   72330   72327      57   72333   72327      57   72333   72330      58   72339
   72336      57   72342   72336      57   72342   72339      58   72348   72345
      57   72351   72345      57   72351   72348      58   72357   72354      57
   72360   72354      57   72360   72357      58   72366   72363      57   72369
   72363      57   72369   72366      58   72375   72372      57   72378   72372
      57   72378   72375      58   72384   72381      57   72387   72381      57
   72387   72384      58   72393   72390      57   72396   72390      57   72396
   72393      58   72402   72399      57   72405   72399      57   72405   72402
      58   72411   72408      57   72414   72408      57   72414   72411      58
   72420   72417      57   72423   72417      57   72423   72420      58   72429
   72426      57   72432   72426      57   72432   72429      58   72438   72435
      57   72441   72435      57   72441   72438      58   72447   72444      57
   72450   72444      57   72450   72447      58   72456   72453      57   72459
   72453      57   72459   72456      58   72465   72462      57   72468   72462
      57   72468   72465      58   72474   72471      57   72477   72471      57
   72477   72474      58   72483   72480      57   72486   72480      57   72486
   72483      58   72492   72489      57   72495   72489      57   72495   72492
      58   72501   72498      57   72504   72498      57   72504   72501      58
   72510   72507      57   72513   72507      57   72513   72510      58   72519
   72516      57   72522   72516      57   72522   72519      58   72528   72525
      57   72531   72525      57   72531   72528      58   72537   72534      57
   72540   72534      57   72540   72537      58   72546   72543      57   72549
   72543      57   72549   72546      58   72555   72552      57   72558   72552
      57   72558   72555      58   72564   72561      57   72567   72561      57
   72567   72564      58   72573   72570      57   72576   72570      57   72576
   72573      58   72582   72579      57   72585   72579      57   72585   72582
      58   72591   72588      57   72594   72588      57   72594   72591      58
   72600   72597      57   72603   72597      57   72603   72600      58   72609
   72606      57   72612   72606      57   72612   72609      58   72618   72615
      57   72621   72615      57   72621   72618      58   72627   72624      57
   72630   72624      57   72630   72627      58   72636   72633      57   72639
   72633      57   72639   72636      58   72645   72642      57   72648   72642
      57   72648   72645      58   72654   72651      57   72657   72651      57
   72657   72654      58   72663   72660      57   72666   72660      57   72666
   72663      58   72672   72669      57   72675   72669      57   72675   72672
      58   72681   72678      57   72684   72678      57   72684   72681      58
   72690   72687      57   72693   72687      57   72693   72690      58   72699
   72696      57   72702   72696      57   72702   72699      58   72708   72705
      57   72711   72705      57   72711   72708      58   72717   72714      57
   72720   72714      57   72720   72717      58   72726   72723      57   72729
   72723      57   72729   72726      58   72735   72732      57   72738   72732
      57   72738   72735      58   72744   72741      57   72747   72741      57
   72747   72744      58   72753   72750      57   72756   72750      57   72756
   72753      58   72762   72759      57   72765   72759      57   72765   72762
      58   72771   72768      57   72774   72768      57   72774   72771      58
   72780   72777      57   72783   72777      57   72783   72780      58   72789
   72786      57   72792   72786      57   72792   72789      58   72798   72795
      57   72801   72795      57   72801   72798      58   72807   72804      57
   72810   72804      57   72810   72807      58   72816   72813      57   72819
   72813      57   72819   72816      58   72825   72822      57   72828   72822
      57   72828   72825      58   72834   72831      57   72837   72831      57
   72837   72834      58   72843   72840      57   72846   72840      57   72846
   72843      58   72852   72849      57   72855   72849      57   72855   72852
      58   72861   72858      57   72864   72858      57   72864   72861      58
   72870   72867      57   72873   72867      57   72873   72870      58   72879
   72876      57   72882   72876      57   72882   72879      58   72888   72885
      57   72891   72885      57   72891   72888      58   72897   72894      57
   72900   72894      57   72900   72897      58   72906   72903      57   72909
   72903      57   72909   72906      58   72915   72912      57   72918   72912
      57   72918   72915      58   72924   72921      57   72927   72921      57
   72927   72924      58   72933   72930      57   72936   72930      57   72936
   72933      58   72942   72939      57   72945   72939      57   72945   72942
      58   72951   72948      57   72954   72948      57   72954   72951      58
   72960   72957      57   72963   72957      57   72963   72960      58   72969
   72966      57   72972   72966      57   72972   72969      58   72978   72975
      57   72981   72975      57   72981   72978      58   72987   72984      57
   72990   72984      57   72990   72987      58   72996   72993      57   72999
   72993      57   72999   72996      58   73005   73002      57   73008   73002
      57   73008   73005      58   73014   73011      57   73017   73011      57
   73017   73014      58   73023   73020      57   73026   73020      57   73026
   73023      58   73032   73029      57   73035   73029      57   73035   73032
      58   73041   73038      57   73044   73038      57   73044   73041      58
   73050   73047      57   73053   73047      57   73053   73050      58   73059
   73056      57   73062   73056      57   73062   73059      58   73068   73065
      57   73071   73065      57   73071   73068      58   73077   73074      57
   73080   73074      57   73080   73077      58   73086   73083      57   73089
   73083      57   73089   73086      58   73095   73092      57   73098   73092
      57   73098   73095      58   73104   73101      57   73107   73101      57
   73107   73104      58   73113   73110      57   73116   73110      57   73116
   73113      58   73122   73119      57   73125   73119      57   73125   73122
      58   73131   73128      57   73134   73128      57   73134   73131      58
   73140   73137      57   73143   73137      57   73143   73140      58   73149
   73146      57   73152   73146      57   73152   73149      58   73158   73155
      57   73161   73155      57   73161   73158      58   73167   73164      57
   73170   73164      57   73170   73167      58   73176   73173      57   73179
   73173      57   73179   73176      58   73185   73182      57   73188   73182
      57   73188   73185      58   73194   73191      57   73197   73191      57
   73197   73194      58   73203   73200      57   73206   73200      57   73206
   73203      58   73212   73209      57   73215   73209      57   73215   73212
      58   73221   73218      57   73224   73218      57   73224   73221      58
   73230   73227      57   73233   73227      57   73233   73230      58   73239
   73236      57   73242   73236      57   73242   73239      58   73248   73245
      57   73251   73245      57   73251   73248      58   73257   73254      57
   73260   73254      57   73260   73257      58   73266   73263      57   73269
   73263      57   73269   73266      58   73275   73272      57   73278   73272
      57   73278   73275      58   73284   73281      57   73287   73281      57
   73287   73284      58   73293   73290      57   73296   73290      57   73296
   73293      58   73302   73299      57   73305   73299      57   73305   73302
      58   73311   73308      57   73314   73308      57   73314   73311      58
   73320   73317      57   73323   73317      57   73323   73320      58   73329
   73326      57   73332   73326      57   73332   73329      58   73338   73335
      57   73341   73335      57   73341   73338      58   73347   73344      57
   73350   73344      57   73350   73347      58   73356   73353      57   73359
   73353      57   73359   73356      58   73365   73362      57   73368   73362
      57   73368   73365      58   73374   73371      57   73377   73371      57
   73377   73374      58   73383   73380      57   73386   73380      57   73386
   73383      58   73392   73389      57   73395   73389      57   73395   73392
      58   73401   73398      57   73404   73398      57   73404   73401      58
   73410   73407      57   73413   73407      57   73413   73410      58   73419
   73416      57   73422   73416      57   73422   73419      58   73428   73425
      57   73431   73425      57   73431   73428      58   73437   73434      57
   73440   73434      57   73440   73437      58   73446   73443      57   73449
   73443      57   73449   73446      58   73455   73452      57   73458   73452
      57   73458   73455      58   73464   73461      57   73467   73461      57
   73467   73464      58   73473   73470      57   73476   73470      57   73476
   73473      58   73482   73479      57   73485   73479      57   73485   73482
      58   73491   73488      57   73494   73488      57   73494   73491      58
   73500   73497      57   73503   73497      57   73503   73500      58   73509
   73506      57   73512   73506      57   73512   73509      58   73518   73515
      57   73521   73515      57   73521   73518      58   73527   73524      57
   73530   73524      57   73530   73527      58   73536   73533      57   73539
   73533      57   73539   73536      58   73545   73542      57   73548   73542
      57   73548   73545      58   73554   73551      57   73557   73551      57
   73557   73554      58   73563   73560      57   73566   73560      57   73566
   73563      58   73572   73569      57   73575   73569      57   73575   73572
      58   73581   73578      57   73584   73578      57   73584   73581      58
   73590   73587      57   73593   73587      57   73593   73590      58   73599
   73596      57   73602   73596      57   73602   73599      58   73608   73605
      57   73611   73605      57   73611   73608      58   73617   73614      57
   73620   73614      57   73620   73617      58   73626   73623      57   73629
   73623      57   73629   73626      58   73635   73632      57   73638   73632
      57   73638   73635      58   73644   73641      57   73647   73641      57
   73647   73644      58   73653   73650      57   73656   73650      57   73656
   73653      58   73662   73659      57   73665   73659      57   73665   73662
      58   73671   73668      57   73674   73668      57   73674   73671      58
   73680   73677      57   73683   73677      57   73683   73680      58   73689
   73686      57   73692   73686      57   73692   73689      58   73698   73695
      57   73701   73695      57   73701   73698      58   73707   73704      57
   73710   73704      57   73710   73707      58   73716   73713      57   73719
   73713      57   73719   73716      58   73725   73722      57   73728   73722
      57   73728   73725      58   73734   73731      57   73737   73731      57
   73737   73734      58   73743   73740      57   73746   73740      57   73746
   73743      58   73752   73749      57   73755   73749      57   73755   73752
      58   73761   73758      57   73764   73758      57   73764   73761      58
   73770   73767      57   73773   73767      57   73773   73770      58   73779
   73776      57   73782   73776      57   73782   73779      58   73788   73785
      57   73791   73785      57   73791   73788      58   73797   73794      57
   73800   73794      57   73800   73797      58   73806   73803      57   73809
   73803      57   73809   73806      58   73815   73812      57   73818   73812
      57   73818   73815      58   73824   73821      57   73827   73821      57
   73827   73824      58   73833   73830      57   73836   73830      57   73836
   73833      58   73842   73839      57   73845   73839      57   73845   73842
      58   73851   73848      57   73854   73848      57   73854   73851      58
   73860   73857      57   73863   73857      57   73863   73860      58   73869
   73866      57   73872   73866      57   73872   73869      58   73878   73875
      57   73881   73875      57   73881   73878      58   73887   73884      57
   73890   73884      57   73890   73887      58   73896   73893      57   73899
   73893      57   73899   73896      58   73905   73902      57   73908   73902
      57   73908   73905      58   73914   73911      57   73917   73911      57
   73917   73914      58   73923   73920      57   73926   73920      57   73926
   73923      58   73932   73929      57   73935   73929      57   73935   73932
      58   73941   73938      57   73944   73938      57   73944   73941      58
   73950   73947      57   73953   73947      57   73953   73950      58   73959
   73956      57   73962   73956      57   73962   73959      58   73968   73965
      57   73971   73965      57   73971   73968      58   73977   73974      57
   73980   73974      57   73980   73977      58   73986   73983      57   73989
   73983      57   73989   73986      58   73995   73992      57   73998   73992
      57   73998   73995      58   74004   74001      57   74007   74001      57
   74007   74004      58   74013   74010      57   74016   74010      57   74016
   74013      58   74022   74019      57   74025   74019      57   74025   74022
      58   74031   74028      57   74034   74028      57   74034   74031      58
   74040   74037      57   74043   74037      57   74043   74040      58   74049
   74046      57   74052   74046      57   74052   74049      58   74058   74055
      57   74061   74055      57   74061   74058      58   74067   74064      57
   74070   74064      57   74070   74067      58   74076   74073      57   74079
   74073      57   74079   74076      58   74085   74082      57   74088   74082
      57   74088   74085      58   74094   74091      57   74097   74091      57
   74097   74094      58   74103   74100      57   74106   74100      57   74106
   74103      58   74112   74109      57   74115   74109      57   74115   74112
      58   74121   74118      57   74124   74118      57   74124   74121      58
   74130   74127      57   74133   74127      57   74133   74130      58   74139
   74136      57   74142   74136      57   74142   74139      58   74148   74145
      57   74151   74145      57   74151   74148      58   74157   74154      57
   74160   74154      57   74160   74157      58   74166   74163      57   74169
   74163      57   74169   74166      58   74175   74172      57   74178   74172
      57   74178   74175      58   74184   74181      57   74187   74181      57
   74187   74184      58   74193   74190      57   74196   74190      57   74196
   74193      58   74202   74199      57   74205   74199      57   74205   74202
      58   74211   74208      57   74214   74208      57   74214   74211      58
   74220   74217      57   74223   74217      57   74223   74220      58   74229
   74226      57   74232   74226      57   74232   74229      58   74238   74235
      57   74241   74235      57   74241   74238      58   74247   74244      57
   74250   74244      57   74250   74247      58   74256   74253      57   74259
   74253      57   74259   74256      58   74265   74262      57   74268   74262
      57   74268   74265      58   74274   74271      57   74277   74271      57
   74277   74274      58   74283   74280      57   74286   74280      57   74286
   74283      58   74292   74289      57   74295   74289      57   74295   74292
      58   74301   74298      57   74304   74298      57   74304   74301      58
   74310   74307      57   74313   74307      57   74313   74310      58   74319
   74316      57   74322   74316      57   74322   74319      58   74328   74325
      57   74331   74325      57   74331   74328      58   74337   74334      57
   74340   74334      57   74340   74337      58   74346   74343      57   74349
   74343      57   74349   74346      58   74355   74352      57   74358   74352
      57   74358   74355      58   74364   74361      57   74367   74361      57
   74367   74364      58   74373   74370      57   74376   74370      57   74376
   74373      58   74382   74379      57   74385   74379      57   74385   74382
      58   74391   74388      57   74394   74388      57   74394   74391      58
   74400   74397      57   74403   74397      57   74403   74400      58   74409
   74406      57   74412   74406      57   74412   74409      58   74418   74415
      57   74421   74415      57   74421   74418      58   74427   74424      57
   74430   74424      57   74430   74427      58   74436   74433      57   74439
   74433      57   74439   74436      58   74445   74442      57   74448   74442
      57   74448   74445      58   74454   74451      57   74457   74451      57
   74457   74454      58   74463   74460      57   74466   74460      57   74466
   74463      58   74472   74469      57   74475   74469      57   74475   74472
      58   74481   74478      57   74484   74478      57   74484   74481      58
   74490   74487      57   74493   74487      57   74493   74490      58   74499
   74496      57   74502   74496      57   74502   74499      58   74508   74505
      57   74511   74505      57   74511   74508      58   74517   74514      57
   74520   74514      57   74520   74517      58   74526   74523      57   74529
   74523      57   74529   74526      58   74535   74532      57   74538   74532
      57   74538   74535      58   74544   74541      57   74547   74541      57
   74547   74544      58   74553   74550      57   74556   74550      57   74556
   74553      58   74562   74559      57   74565   74559      57   74565   74562
      58   74571   74568      57   74574   74568      57   74574   74571      58
   74580   74577      57   74583   74577      57   74583   74580      58   74589
   74586      57   74592   74586      57   74592   74589      58   74598   74595
      57   74601   74595      57   74601   74598      58   74607   74604      57
   74610   74604      57   74610   74607      58   74616   74613      57   74619
   74613      57   74619   74616      58   74625   74622      57   74628   74622
      57   74628   74625      58   74634   74631      57   74637   74631      57
   74637   74634      58   74643   74640      57   74646   74640      57   74646
   74643      58   74652   74649      57   74655   74649      57   74655   74652
      58   74661   74658      57   74664   74658      57   74664   74661      58
   74670   74667      57   74673   74667      57   74673   74670      58   74679
   74676      57   74682   74676      57   74682   74679      58   74688   74685
      57   74691   74685      57   74691   74688      58   74697   74694      57
   74700   74694      57   74700   74697      58   74706   74703      57   74709
   74703      57   74709   74706      58   74715   74712      57   74718   74712
      57   74718   74715      58   74724   74721      57   74727   74721      57
   74727   74724      58   74733   74730      57   74736   74730      57   74736
   74733      58   74742   74739      57   74745   74739      57   74745   74742
      58   74751   74748      57   74754   74748      57   74754   74751      58
   74760   74757      57   74763   74757      57   74763   74760      58   74769
   74766      57   74772   74766      57   74772   74769      58   74778   74775
      57   74781   74775      57   74781   74778      58   74787   74784      57
   74790   74784      57   74790   74787      58   74796   74793      57   74799
   74793      57   74799   74796      58   74805   74802      57   74808   74802
      57   74808   74805      58   74814   74811      57   74817   74811      57
   74817   74814      58   74823   74820      57   74826   74820      57   74826
   74823      58   74832   74829      57   74835   74829      57   74835   74832
      58   74841   74838      57   74844   74838      57   74844   74841      58
   74850   74847      57   74853   74847      57   74853   74850      58   74859
   74856      57   74862   74856      57   74862   74859      58   74868   74865
      57   74871   74865      57   74871   74868      58   74877   74874      57
   74880   74874      57   74880   74877      58   74886   74883      57   74889
   74883      57   74889   74886      58   74895   74892      57   74898   74892
      57   74898   74895      58   74904   74901      57   74907   74901      57
   74907   74904      58   74913   74910      57   74916   74910      57   74916
   74913      58   74922   74919      57   74925   74919      57   74925   74922
      58   74931   74928      57   74934   74928      57   74934   74931      58
   74940   74937      57   74943   74937      57   74943   74940      58   74949
   74946      57   74952   74946      57   74952   74949      58   74958   74955
      57   74961   74955      57   74961   74958      58   74967   74964      57
   74970   74964      57   74970   74967      58   74976   74973      57   74979
   74973      57   74979   74976      58   74985   74982      57   74988   74982
      57   74988   74985      58   74994   74991      57   74997   74991      57
   74997   74994      58   75003   75000      57   75006   75000      57   75006
   75003      58   75012   75009      57   75015   75009      57   75015   75012
      58   75021   75018      57   75024   75018      57   75024   75021      58
   75030   75027      57   75033   75027      57   75033   75030      58   75039
   75036      57   75042   75036      57   75042   75039      58   75048   75045
      57   75051   75045      57   75051   75048      58   75057   75054      57
   75060   75054      57   75060   75057      58   75066   75063      57   75069
   75063      57   75069   75066      58   75075   75072      57   75078   75072
      57   75078   75075      58   75084   75081      57   75087   75081      57
   75087   75084      58   75093   75090      57   75096   75090      57   75096
   75093      58   75102   75099      57   75105   75099      57   75105   75102
      58   75111   75108      57   75114   75108      57   75114   75111      58
   75120   75117      57   75123   75117      57   75123   75120      58   75129
   75126      57   75132   75126      57   75132   75129      58   75138   75135
      57   75141   75135      57   75141   75138      58   75147   75144      57
   75150   75144      57   75150   75147      58   75156   75153      57   75159
   75153      57   75159   75156      58   75165   75162      57   75168   75162
      57   75168   75165      58   75174   75171      57   75177   75171      57
   75177   75174      58   75183   75180      57   75186   75180      57   75186
   75183      58   75192   75189      57   75195   75189      57   75195   75192
      58   75201   75198      57   75204   75198      57   75204   75201      58
   75210   75207      57   75213   75207      57   75213   75210      58   75219
   75216      57   75222   75216      57   75222   75219      58   75228   75225
      57   75231   75225      57   75231   75228      58   75237   75234      57
   75240   75234      57   75240   75237      58   75246   75243      57   75249
   75243      57   75249   75246      58   75255   75252      57   75258   75252
      57   75258   75255      58   75264   75261      57   75267   75261      57
   75267   75264      58   75273   75270      57   75276   75270      57   75276
   75273      58   75282   75279      57   75285   75279      57   75285   75282
      58   75291   75288      57   75294   75288      57   75294   75291      58
   75300   75297      57   75303   75297      57   75303   75300      58   75309
   75306      57   75312   75306      57   75312   75309      58   75318   75315
      57   75321   75315      57   75321   75318      58   75327   75324      57
   75330   75324      57   75330   75327      58   75336   75333      57   75339
   75333      57   75339   75336      58   75345   75342      57   75348   75342
      57   75348   75345      58   75354   75351      57   75357   75351      57
   75357   75354      58   75363   75360      57   75366   75360      57   75366
   75363      58   75372   75369      57   75375   75369      57   75375   75372
      58   75381   75378      57   75384   75378      57   75384   75381      58
   75390   75387      57   75393   75387      57   75393   75390      58   75399
   75396      57   75402   75396      57   75402   75399      58   75408   75405
      57   75411   75405      57   75411   75408      58   75417   75414      57
   75420   75414      57   75420   75417      58   75426   75423      57   75429
   75423      57   75429   75426      58   75435   75432      57   75438   75432
      57   75438   75435      58   75444   75441      57   75447   75441      57
   75447   75444      58   75453   75450      57   75456   75450      57   75456
   75453      58   75462   75459      57   75465   75459      57   75465   75462
      58   75471   75468      57   75474   75468      57   75474   75471      58
   75480   75477      57   75483   75477      57   75483   75480      58   75489
   75486      57   75492   75486      57   75492   75489      58   75498   75495
      57   75501   75495      57   75501   75498      58   75507   75504      57
   75510   75504      57   75510   75507      58   75516   75513      57   75519
   75513      57   75519   75516      58   75525   75522      57   75528   75522
      57   75528   75525      58   75534   75531      57   75537   75531      57
   75537   75534      58   75543   75540      57   75546   75540      57   75546
   75543      58   75552   75549      57   75555   75549      57   75555   75552
      58   75561   75558      57   75564   75558      57   75564   75561      58
   75570   75567      57   75573   75567      57   75573   75570      58   75579
   75576      57   75582   75576      57   75582   75579      58   75588   75585
      57   75591   75585      57   75591   75588      58   75597   75594      57
   75600   75594      57   75600   75597      58   75606   75603      57   75609
   75603      57   75609   75606      58   75615   75612      57   75618   75612
      57   75618   75615      58   75624   75621      57   75627   75621      57
   75627   75624      58   75633   75630      57   75636   75630      57   75636
   75633      58   75642   75639      57   75645   75639      57   75645   75642
      58   75651   75648      57   75654   75648      57   75654   75651      58
   75660   75657      57   75663   75657      57   75663   75660      58   75669
   75666      57   75672   75666      57   75672   75669      58   75678   75675
      57   75681   75675      57   75681   75678      58   75687   75684      57
   75690   75684      57   75690   75687      58   75696   75693      57   75699
   75693      57   75699   75696      58   75705   75702      57   75708   75702
      57   75708   75705      58   75714   75711      57   75717   75711      57
   75717   75714      58   75723   75720      57   75726   75720      57   75726
   75723      58   75732   75729      57   75735   75729      57   75735   75732
      58   75741   75738      57   75744   75738      57   75744   75741      58
   75750   75747      57   75753   75747      57   75753   75750      58   75759
   75756      57   75762   75756      57   75762   75759      58   75768   75765
      57   75771   75765      57   75771   75768      58   75777   75774      57
   75780   75774      57   75780   75777      58   75786   75783      57   75789
   75783      57   75789   75786      58   75795   75792      57   75798   75792
      57   75798   75795      58   75804   75801      57   75807   75801      57
   75807   75804      58   75813   75810      57   75816   75810      57   75816
   75813      58   75822   75819      57   75825   75819      57   75825   75822
      58   75831   75828      57   75834   75828      57   75834   75831      58
   75840   75837      57   75843   75837      57   75843   75840      58   75849
   75846      57   75852   75846      57   75852   75849      58   75858   75855
      57   75861   75855      57   75861   75858      58   75867   75864      57
   75870   75864      57   75870   75867      58   75876   75873      57   75879
   75873      57   75879   75876      58   75885   75882      57   75888   75882
      57   75888   75885      58   75894   75891      57   75897   75891      57
   75897   75894      58   75903   75900      57   75906   75900      57   75906
   75903      58   75912   75909      57   75915   75909      57   75915   75912
      58   75921   75918      57   75924   75918      57   75924   75921      58
   75930   75927      57   75933   75927      57   75933   75930      58   75939
   75936      57   75942   75936      57   75942   75939      58   75948   75945
      57   75951   75945      57   75951   75948      58   75957   75954      57
   75960   75954      57   75960   75957      58   75966   75963      57   75969
   75963      57   75969   75966      58   75975   75972      57   75978   75972
      57   75978   75975      58   75984   75981      57   75987   75981      57
   75987   75984      58   75993   75990      57   75996   75990      57   75996
   75993      58   76002   75999      57   76005   75999      57   76005   76002
      58   76011   76008      57   76014   76008      57   76014   76011      58
   76020   76017      57   76023   76017      57   76023   76020      58   76029
   76026      57   76032   76026      57   76032   76029      58   76038   76035
      57   76041   76035      57   76041   76038      58   76047   76044      57
   76050   76044      57   76050   76047      58   76056   76053      57   76059
   76053      57   76059   76056      58   76065   76062      57   76068   76062
      57   76068   76065      58   76074   76071      57   76077   76071      57
   76077   76074      58   76083   76080      57   76086   76080      57   76086
   76083      58   76092   76089      57   76095   76089      57   76095   76092
      58   76101   76098      57   76104   76098      57   76104   76101      58
   76110   76107      57   76113   76107      57   76113   76110      58   76119
   76116      57   76122   76116      57   76122   76119      58   76128   76125
      57   76131   76125      57   76131   76128      58   76137   76134      57
   76140   76134      57   76140   76137      58   76146   76143      57   76149
   76143      57   76149   76146      58   76155   76152      57   76158   76152
      57   76158   76155      58   76164   76161      57   76167   76161      57
   76167   76164      58   76173   76170      57   76176   76170      57   76176
   76173      58   76182   76179      57   76185   76179      57   76185   76182
      58   76191   76188      57   76194   76188      57   76194   76191      58
   76200   76197      57   76203   76197      57   76203   76200      58   76209
   76206      57   76212   76206      57   76212   76209      58   76218   76215
      57   76221   76215      57   76221   76218      58   76227   76224      57
   76230   76224      57   76230   76227      58   76236   76233      57   76239
   76233      57   76239   76236      58   76245   76242      57   76248   76242
      57   76248   76245      58   76254   76251      57   76257   76251      57
   76257   76254      58   76263   76260      57   76266   76260      57   76266
   76263      58   76272   76269      57   76275   76269      57   76275   76272
      58   76281   76278      57   76284   76278      57   76284   76281      58
   76290   76287      57   76293   76287      57   76293   76290      58   76299
   76296      57   76302   76296      57   76302   76299      58   76308   76305
      57   76311   76305      57   76311   76308      58   76317   76314      57
   76320   76314      57   76320   76317      58   76326   76323      57   76329
   76323      57   76329   76326      58   76335   76332      57   76338   76332
      57   76338   76335      58   76344   76341      57   76347   76341      57
   76347   76344      58   76353   76350      57   76356   76350      57   76356
   76353      58   76362   76359      57   76365   76359      57   76365   76362
      58   76371   76368      57   76374   76368      57   76374   76371      58
   76380   76377      57   76383   76377      57   76383   76380      58   76389
   76386      57   76392   76386      57   76392   76389      58   76398   76395
      57   76401   76395      57   76401   76398      58   76407   76404      57
   76410   76404      57   76410   76407      58   76416   76413      57   76419
   76413      57   76419   76416      58   76425   76422      57   76428   76422
      57   76428   76425      58   76434   76431      57   76437   76431      57
   76437   76434      58   76443   76440      57   76446   76440      57   76446
   76443      58   76452   76449      57   76455   76449      57   76455   76452
      58   76461   76458      57   76464   76458      57   76464   76461      58
   76470   76467      57   76473   76467      57   76473   76470      58   76479
   76476      57   76482   76476      57   76482   76479      58   76488   76485
      57   76491   76485      57   76491   76488      58   76497   76494      57
   76500   76494      57   76500   76497      58   76506   76503      57   76509
   76503      57   76509   76506      58   76515   76512      57   76518   76512
      57   76518   76515      58   76524   76521      57   76527   76521      57
   76527   76524      58   76533   76530      57   76536   76530      57   76536
   76533      58   76542   76539      57   76545   76539      57   76545   76542
      58   76551   76548      57   76554   76548      57   76554   76551      58
   76560   76557      57   76563   76557      57   76563   76560      58   76569
   76566      57   76572   76566      57   76572   76569      58   76578   76575
      57   76581   76575      57   76581   76578      58   76587   76584      57
   76590   76584      57   76590   76587      58   76596   76593      57   76599
   76593      57   76599   76596      58   76605   76602      57   76608   76602
      57   76608   76605      58   76614   76611      57   76617   76611      57
   76617   76614      58   76623   76620      57   76626   76620      57   76626
   76623      58   76632   76629      57   76635   76629      57   76635   76632
      58   76641   76638      57   76644   76638      57   76644   76641      58
   76650   76647      57   76653   76647      57   76653   76650      58   76659
   76656      57   76662   76656      57   76662   76659      58   76668   76665
      57   76671   76665      57   76671   76668      58   76677   76674      57
   76680   76674      57   76680   76677      58   76686   76683      57   76689
   76683      57   76689   76686      58   76695   76692      57   76698   76692
      57   76698   76695      58   76704   76701      57   76707   76701      57
   76707   76704      58   76713   76710      57   76716   76710      57   76716
   76713      58   76722   76719      57   76725   76719      57   76725   76722
      58   76731   76728      57   76734   76728      57   76734   76731      58
   76740   76737      57   76743   76737      57   76743   76740      58   76749
   76746      57   76752   76746      57   76752   76749      58   76758   76755
      57   76761   76755      57   76761   76758      58   76767   76764      57
   76770   76764      57   76770   76767      58   76776   76773      57   76779
   76773      57   76779   76776      58   76785   76782      57   76788   76782
      57   76788   76785      58   76794   76791      57   76797   76791      57
   76797   76794      58   76803   76800      57   76806   76800      57   76806
   76803      58   76812   76809      57   76815   76809      57   76815   76812
      58   76821   76818      57   76824   76818      57   76824   76821      58
   76830   76827      57   76833   76827      57   76833   76830      58   76839
   76836      57   76842   76836      57   76842   76839      58   76848   76845
      57   76851   76845      57   76851   76848      58   76857   76854      57
   76860   76854      57   76860   76857      58   76866   76863      57   76869
   76863      57   76869   76866      58   76875   76872      57   76878   76872
      57   76878   76875      58   76884   76881      57   76887   76881      57
   76887   76884      58   76893   76890      57   76896   76890      57   76896
   76893      58   76902   76899      57   76905   76899      57   76905   76902
      58   76911   76908      57   76914   76908      57   76914   76911      58
   76920   76917      57   76923   76917      57   76923   76920      58   76929
   76926      57   76932   76926      57   76932   76929      58   76938   76935
      57   76941   76935      57   76941   76938      58   76947   76944      57
   76950   76944      57   76950   76947      58   76956   76953      57   76959
   76953      57   76959   76956      58   76965   76962      57   76968   76962
      57   76968   76965      58   76974   76971      57   76977   76971      57
   76977   76974      58   76983   76980      57   76986   76980      57   76986
   76983      58   76992   76989      57   76995   76989      57   76995   76992
      58   77001   76998      57   77004   76998      57   77004   77001      58
   77010   77007      57   77013   77007      57   77013   77010      58   77019
   77016      57   77022   77016      57   77022   77019      58   77028   77025
      57   77031   77025      57   77031   77028      58   77037   77034      57
   77040   77034      57   77040   77037      58   77046   77043      57   77049
   77043      57   77049   77046      58   77055   77052      57   77058   77052
      57   77058   77055      58   77064   77061      57   77067   77061      57
   77067   77064      58   77073   77070      57   77076   77070      57   77076
   77073      58   77082   77079      57   77085   77079      57   77085   77082
      58   77091   77088      57   77094   77088      57   77094   77091      58
   77100   77097      57   77103   77097      57   77103   77100      58   77109
   77106      57   77112   77106      57   77112   77109      58   77118   77115
      57   77121   77115      57   77121   77118      58   77127   77124      57
   77130   77124      57   77130   77127      58   77136   77133      57   77139
   77133      57   77139   77136      58   77145   77142      57   77148   77142
      57   77148   77145      58   77154   77151      57   77157   77151      57
   77157   77154      58   77163   77160      57   77166   77160      57   77166
   77163      58   77172   77169      57   77175   77169      57   77175   77172
      58   77181   77178      57   77184   77178      57   77184   77181      58
   77190   77187      57   77193   77187      57   77193   77190      58   77199
   77196      57   77202   77196      57   77202   77199      58   77208   77205
      57   77211   77205      57   77211   77208      58   77217   77214      57
   77220   77214      57   77220   77217      58   77226   77223      57   77229
   77223      57   77229   77226      58   77235   77232      57   77238   77232
      57   77238   77235      58   77244   77241      57   77247   77241      57
   77247   77244      58   77253   77250      57   77256   77250      57   77256
   77253      58   77262   77259      57   77265   77259      57   77265   77262
      58   77271   77268      57   77274   77268      57   77274   77271      58
   77280   77277      57   77283   77277      57   77283   77280      58   77289
   77286      57   77292   77286      57   77292   77289      58   77298   77295
      57   77301   77295      57   77301   77298      58   77307   77304      57
   77310   77304      57   77310   77307      58   77316   77313      57   77319
   77313      57   77319   77316      58   77325   77322      57   77328   77322
      57   77328   77325      58   77334   77331      57   77337   77331      57
   77337   77334      58   77343   77340      57   77346   77340      57   77346
   77343      58   77352   77349      57   77355   77349      57   77355   77352
      58   77361   77358      57   77364   77358      57   77364   77361      58
   77370   77367      57   77373   77367      57   77373   77370      58   77379
   77376      57   77382   77376      57   77382   77379      58   77388   77385
      57   77391   77385      57   77391   77388      58   77397   77394      57
   77400   77394      57   77400   77397      58   77406   77403      57   77409
   77403      57   77409   77406      58   77415   77412      57   77418   77412
      57   77418   77415      58   77424   77421      57   77427   77421      57
   77427   77424      58   77433   77430      57   77436   77430      57   77436
   77433      58   77442   77439      57   77445   77439      57   77445   77442
      58   77451   77448      57   77454   77448      57   77454   77451      58
   77460   77457      57   77463   77457      57   77463   77460      58   77469
   77466      57   77472   77466      57   77472   77469      58   77478   77475
      57   77481   77475      57   77481   77478      58   77487   77484      57
   77490   77484      57   77490   77487      58   77496   77493      57   77499
   77493      57   77499   77496      58   77505   77502      57   77508   77502
      57   77508   77505      58   77514   77511      57   77517   77511      57
   77517   77514      58   77523   77520      57   77526   77520      57   77526
   77523      58   77532   77529      57   77535   77529      57   77535   77532
      58   77541   77538      57   77544   77538      57   77544   77541      58
   77550   77547      57   77553   77547      57   77553   77550      58   77559
   77556      57   77562   77556      57   77562   77559      58   77568   77565
      57   77571   77565      57   77571   77568      58   77577   77574      57
   77580   77574      57   77580   77577      58   77586   77583      57   77589
   77583      57   77589   77586      58   77595   77592      57   77598   77592
      57   77598   77595      58   77604   77601      57   77607   77601      57
   77607   77604      58   77613   77610      57   77616   77610      57   77616
   77613      58   77622   77619      57   77625   77619      57   77625   77622
      58   77631   77628      57   77634   77628      57   77634   77631      58
   77640   77637      57   77643   77637      57   77643   77640      58   77649
   77646      57   77652   77646      57   77652   77649      58   77658   77655
      57   77661   77655      57   77661   77658      58   77667   77664      57
   77670   77664      57   77670   77667      58   77676   77673      57   77679
   77673      57   77679   77676      58   77685   77682      57   77688   77682
      57   77688   77685      58   77694   77691      57   77697   77691      57
   77697   77694      58   77703   77700      57   77706   77700      57   77706
   77703      58   77712   77709      57   77715   77709      57   77715   77712
      58   77721   77718      57   77724   77718      57   77724   77721      58
   77730   77727      57   77733   77727      57   77733   77730      58   77739
   77736      57   77742   77736      57   77742   77739      58   77748   77745
      57   77751   77745      57   77751   77748      58   77757   77754      57
   77760   77754      57   77760   77757      58   77766   77763      57   77769
   77763      57   77769   77766      58   77775   77772      57   77778   77772
      57   77778   77775      58   77784   77781      57   77787   77781      57
   77787   77784      58   77793   77790      57   77796   77790      57   77796
   77793      58   77802   77799      57   77805   77799      57   77805   77802
      58   77811   77808      57   77814   77808      57   77814   77811      58
   77820   77817      57   77823   77817      57   77823   77820      58   77829
   77826      57   77832   77826      57   77832   77829      58   77838   77835
      57   77841   77835      57   77841   77838      58   77847   77844      57
   77850   77844      57   77850   77847      58   77856   77853      57   77859
   77853      57   77859   77856      58   77865   77862      57   77868   77862
      57   77868   77865      58   77874   77871      57   77877   77871      57
   77877   77874      58   77883   77880      57   77886   77880      57   77886
   77883      58   77892   77889      57   77895   77889      57   77895   77892
      58   77901   77898      57   77904   77898      57   77904   77901      58
   77910   77907      57   77913   77907      57   77913   77910      58   77919
   77916      57   77922   77916      57   77922   77919      58   77928   77925
      57   77931   77925      57   77931   77928      58   77937   77934      57
   77940   77934      57   77940   77937      58   77946   77943      57   77949
   77943      57   77949   77946      58   77955   77952      57   77958   77952
      57   77958   77955      58   77964   77961      57   77967   77961      57
   77967   77964      58   77973   77970      57   77976   77970      57   77976
   77973      58   77982   77979      57   77985   77979      57   77985   77982
      58   77991   77988      57   77994   77988      57   77994   77991      58
   78000   77997      57   78003   77997      57   78003   78000      58   78009
   78006      57   78012   78006      57   78012   78009      58   78018   78015
      57   78021   78015      57   78021   78018      58   78027   78024      57
   78030   78024      57   78030   78027      58   78036   78033      57   78039
   78033      57   78039   78036      58   78045   78042      57   78048   78042
      57   78048   78045      58   78054   78051      57   78057   78051      57
   78057   78054      58   78063   78060      57   78066   78060      57   78066
   78063      58   78072   78069      57   78075   78069      57   78075   78072
      58   78081   78078      57   78084   78078      57   78084   78081      58
   78090   78087      57   78093   78087      57   78093   78090      58   78099
   78096      57   78102   78096      57   78102   78099      58   78108   78105
      57   78111   78105      57   78111   78108      58   78117   78114      57
   78120   78114      57   78120   78117      58   78126   78123      57   78129
   78123      57   78129   78126      58   78135   78132      57   78138   78132
      57   78138   78135      58   78144   78141      57   78147   78141      57
   78147   78144      58   78153   78150      57   78156   78150      57   78156
   78153      58   78162   78159      57   78165   78159      57   78165   78162
      58   78171   78168      57   78174   78168      57   78174   78171      58
   78180   78177      57   78183   78177      57   78183   78180      58   78189
   78186      57   78192   78186      57   78192   78189      58   78198   78195
      57   78201   78195      57   78201   78198      58   78207   78204      57
   78210   78204      57   78210   78207      58   78216   78213      57   78219
   78213      57   78219   78216      58   78225   78222      57   78228   78222
      57   78228   78225      58   78234   78231      57   78237   78231      57
   78237   78234      58   78243   78240      57   78246   78240      57   78246
   78243      58   78252   78249      57   78255   78249      57   78255   78252
      58   78261   78258      57   78264   78258      57   78264   78261      58
   78270   78267      57   78273   78267      57   78273   78270      58   78279
   78276      57   78282   78276      57   78282   78279      58   78288   78285
      57   78291   78285      57   78291   78288      58   78297   78294      57
   78300   78294      57   78300   78297      58   78306   78303      57   78309
   78303      57   78309   78306      58   78315   78312      57   78318   78312
      57   78318   78315      58   78324   78321      57   78327   78321      57
   78327   78324      58   78333   78330      57   78336   78330      57   78336
   78333      58   78342   78339      57   78345   78339      57   78345   78342
      58   78351   78348      57   78354   78348      57   78354   78351      58
   78360   78357      57   78363   78357      57   78363   78360      58   78369
   78366      57   78372   78366      57   78372   78369      58   78378   78375
      57   78381   78375      57   78381   78378      58   78387   78384      57
   78390   78384      57   78390   78387      58   78396   78393      57   78399
   78393      57   78399   78396      58   78405   78402      57   78408   78402
      57   78408   78405      58   78414   78411      57   78417   78411      57
   78417   78414      58   78423   78420      57   78426   78420      57   78426
   78423      58   78432   78429      57   78435   78429      57   78435   78432
      58   78441   78438      57   78444   78438      57   78444   78441      58
   78450   78447      57   78453   78447      57   78453   78450      58   78459
   78456      57   78462   78456      57   78462   78459      58   78468   78465
      57   78471   78465      57   78471   78468      58   78477   78474      57
   78480   78474      57   78480   78477      58   78486   78483      57   78489
   78483      57   78489   78486      58   78495   78492      57   78498   78492
      57   78498   78495      58   78504   78501      57   78507   78501      57
   78507   78504      58   78513   78510      57   78516   78510      57   78516
   78513      58   78522   78519      57   78525   78519      57   78525   78522
      58   78531   78528      57   78534   78528      57   78534   78531      58
   78540   78537      57   78543   78537      57   78543   78540      58   78549
   78546      57   78552   78546      57   78552   78549      58   78558   78555
      57   78561   78555      57   78561   78558      58   78567   78564      57
   78570   78564      57   78570   78567      58   78576   78573      57   78579
   78573      57   78579   78576      58   78585   78582      57   78588   78582
      57   78588   78585      58   78594   78591      57   78597   78591      57
   78597   78594      58   78603   78600      57   78606   78600      57   78606
   78603      58   78612   78609      57   78615   78609      57   78615   78612
      58   78621   78618      57   78624   78618      57   78624   78621      58
   78630   78627      57   78633   78627      57   78633   78630      58   78639
   78636      57   78642   78636      57   78642   78639      58   78648   78645
      57   78651   78645      57   78651   78648      58   78657   78654      57
   78660   78654      57   78660   78657      58   78666   78663      57   78669
   78663      57   78669   78666      58   78675   78672      57   78678   78672
      57   78678   78675      58   78684   78681      57   78687   78681      57
   78687   78684      58   78693   78690      57   78696   78690      57   78696
   78693      58   78702   78699      57   78705   78699      57   78705   78702
      58   78711   78708      57   78714   78708      57   78714   78711      58
   78720   78717      57   78723   78717      57   78723   78720      58   78729
   78726      57   78732   78726      57   78732   78729      58   78738   78735
      57   78741   78735      57   78741   78738      58   78747   78744      57
   78750   78744      57   78750   78747      58   78756   78753      57   78759
   78753      57   78759   78756      58   78765   78762      57   78768   78762
      57   78768   78765      58   78774   78771      57   78777   78771      57
   78777   78774      58   78783   78780      57   78786   78780      57   78786
   78783      58   78792   78789      57   78795   78789      57   78795   78792
      58   78801   78798      57   78804   78798      57   78804   78801      58
   78810   78807      57   78813   78807      57   78813   78810      58   78819
   78816      57   78822   78816      57   78822   78819      58   78828   78825
      57   78831   78825      57   78831   78828      58   78837   78834      57
   78840   78834      57   78840   78837      58   78846   78843      57   78849
   78843      57   78849   78846      58   78855   78852      57   78858   78852
      57   78858   78855      58   78864   78861      57   78867   78861      57
   78867   78864      58   78873   78870      57   78876   78870      57   78876
   78873      58   78882   78879      57   78885   78879      57   78885   78882
      58   78891   78888      57   78894   78888      57   78894   78891      58
   78900   78897      57   78903   78897      57   78903   78900      58   78909
   78906      57   78912   78906      57   78912   78909      58   78918   78915
      57   78921   78915      57   78921   78918      58   78927   78924      57
   78930   78924      57   78930   78927      58   78936   78933      57   78939
   78933      57   78939   78936      58   78945   78942      57   78948   78942
      57   78948   78945      58   78954   78951      57   78957   78951      57
   78957   78954      58   78963   78960      57   78966   78960      57   78966
   78963      58   78972   78969      57   78975   78969      57   78975   78972
      58   78981   78978      57   78984   78978      57   78984   78981      58
   78990   78987      57   78993   78987      57   78993   78990      58   78999
   78996      57   79002   78996      57   79002   78999      58   79008   79005
      57   79011   79005      57   79011   79008      58   79017   79014      57
   79020   79014      57   79020   79017      58   79026   79023      57   79029
   79023      57   79029   79026      58   79035   79032      57   79038   79032
      57   79038   79035      58   79044   79041      57   79047   79041      57
   79047   79044      58   79053   79050      57   79056   79050      57   79056
   79053      58   79062   79059      57   79065   79059      57   79065   79062
      58   79071   79068      57   79074   79068      57   79074   79071      58
   79080   79077      57   79083   79077      57   79083   79080      58   79089
   79086      57   79092   79086      57   79092   79089      58   79098   79095
      57   79101   79095      57   79101   79098      58   79107   79104      57
   79110   79104      57   79110   79107      58   79116   79113      57   79119
   79113      57   79119   79116      58   79125   79122      57   79128   79122
      57   79128   79125      58   79134   79131      57   79137   79131      57
   79137   79134      58   79143   79140      57   79146   79140      57   79146
   79143      58   79152   79149      57   79155   79149      57   79155   79152
      58   79161   79158      57   79164   79158      57   79164   79161      58
   79170   79167      57   79173   79167      57   79173   79170      58   79179
   79176      57   79182   79176      57   79182   79179      58   79188   79185
      57   79191   79185      57   79191   79188      58   79197   79194      57
   79200   79194      57   79200   79197      58   79206   79203      57   79209
   79203      57   79209   79206      58   79215   79212      57   79218   79212
      57   79218   79215      58   79224   79221      57   79227   79221      57
   79227   79224      58   79233   79230      57   79236   79230      57   79236
   79233      58   79242   79239      57   79245   79239      57   79245   79242
      58   79251   79248      57   79254   79248      57   79254   79251      58
   79260   79257      57   79263   79257      57   79263   79260      58   79269
   79266      57   79272   79266      57   79272   79269      58   79278   79275
      57   79281   79275      57   79281   79278      58   79287   79284      57
   79290   79284      57   79290   79287      58   79296   79293      57   79299
   79293      57   79299   79296      58   79305   79302      57   79308   79302
      57   79308   79305      58   79314   79311      57   79317   79311      57
   79317   79314      58   79323   79320      57   79326   79320      57   79326
   79323      58   79332   79329      57   79335   79329      57   79335   79332
      58   79341   79338      57   79344   79338      57   79344   79341      58
   79350   79347      57   79353   79347      57   79353   79350      58   79359
   79356      57   79362   79356      57   79362   79359      58   79368   79365
      57   79371   79365      57   79371   79368      58   79377   79374      57
   79380   79374      57   79380   79377      58   79386   79383      57   79389
   79383      57   79389   79386      58   79395   79392      57   79398   79392
      57   79398   79395      58   79404   79401      57   79407   79401      57
   79407   79404      58   79413   79410      57   79416   79410      57   79416
   79413      58   79422   79419      57   79425   79419      57   79425   79422
      58   79431   79428      57   79434   79428      57   79434   79431      58
   79440   79437      57   79443   79437      57   79443   79440      58   79449
   79446      57   79452   79446      57   79452   79449      58   79458   79455
      57   79461   79455      57   79461   79458      58   79467   79464      57
   79470   79464      57   79470   79467      58   79476   79473      57   79479
   79473      57   79479   79476      58   79485   79482      57   79488   79482
      57   79488   79485      58   79494   79491      57   79497   79491      57
   79497   79494      58   79503   79500      57   79506   79500      57   79506
   79503      58   79512   79509      57   79515   79509      57   79515   79512
      58   79521   79518      57   79524   79518      57   79524   79521      58
   79530   79527      57   79533   79527      57   79533   79530      58   79539
   79536      57   79542   79536      57   79542   79539      58   79548   79545
      57   79551   79545      57   79551   79548      58   79557   79554      57
   79560   79554      57   79560   79557      58   79566   79563      57   79569
   79563      57   79569   79566      58   79575   79572      57   79578   79572
      57   79578   79575      58   79584   79581      57   79587   79581      57
   79587   79584      58   79593   79590      57   79596   79590      57   79596
   79593      58   79602   79599      57   79605   79599      57   79605   79602
      58   79611   79608      57   79614   79608      57   79614   79611      58
   79620   79617      57   79623   79617      57   79623   79620      58   79629
   79626      57   79632   79626      57   79632   79629      58   79638   79635
      57   79641   79635      57   79641   79638      58   79647   79644      57
   79650   79644      57   79650   79647      58   79656   79653      57   79659
   79653      57   79659   79656      58   79665   79662      57   79668   79662
      57   79668   79665      58   79674   79671      57   79677   79671      57
   79677   79674      58   79683   79680      57   79686   79680      57   79686
   79683      58   79692   79689      57   79695   79689      57   79695   79692
      58   79701   79698      57   79704   79698      57   79704   79701      58
   79710   79707      57   79713   79707      57   79713   79710      58   79719
   79716      57   79722   79716      57   79722   79719      58   79728   79725
      57   79731   79725      57   79731   79728      58   79737   79734      57
   79740   79734      57   79740   79737      58   79746   79743      57   79749
   79743      57   79749   79746      58   79755   79752      57   79758   79752
      57   79758   79755      58   79764   79761      57   79767   79761      57
   79767   79764      58   79773   79770      57   79776   79770      57   79776
   79773      58   79782   79779      57   79785   79779      57   79785   79782
      58   79791   79788      57   79794   79788      57   79794   79791      58
   79800   79797      57   79803   79797      57   79803   79800      58   79809
   79806      57   79812   79806      57   79812   79809      58   79818   79815
      57   79821   79815      57   79821   79818      58   79827   79824      57
   79830   79824      57   79830   79827      58   79836   79833      57   79839
   79833      57   79839   79836      58   79845   79842      57   79848   79842
      57   79848   79845      58   79854   79851      57   79857   79851      57
   79857   79854      58   79863   79860      57   79866   79860      57   79866
   79863      58   79872   79869      57   79875   79869      57   79875   79872
      58   79881   79878      57   79884   79878      57   79884   79881      58
   79890   79887      57   79893   79887      57   79893   79890      58   79899
   79896      57   79902   79896      57   79902   79899      58   79908   79905
      57   79911   79905      57   79911   79908      58   79917   79914      57
   79920   79914      57   79920   79917      58   79926   79923      57   79929
   79923      57   79929   79926      58   79935   79932      57   79938   79932
      57   79938   79935      58   79944   79941      57   79947   79941      57
   79947   79944      58   79953   79950      57   79956   79950      57   79956
   79953      58   79962   79959      57   79965   79959      57   79965   79962
      58   79971   79968      57   79974   79968      57   79974   79971      58
   79980   79977      57   79983   79977      57   79983   79980      58   79989
   79986      57   79992   79986      57   79992   79989      58   79998   79995
      57   80001   79995      57   80001   79998      58   80007   80004      57
   80010   80004      57   80010   80007      58   80016   80013      57   80019
   80013      57   80019   80016      58   80025   80022      57   80028   80022
      57   80028   80025      58   80034   80031      57   80037   80031      57
   80037   80034      58   80043   80040      57   80046   80040      57   80046
   80043      58   80052   80049      57   80055   80049      57   80055   80052
      58   80061   80058      57   80064   80058      57   80064   80061      58
   80070   80067      57   80073   80067      57   80073   80070      58   80079
   80076      57   80082   80076      57   80082   80079      58   80088   80085
      57   80091   80085      57   80091   80088      58   80097   80094      57
   80100   80094      57   80100   80097      58   80106   80103      57   80109
   80103      57   80109   80106      58   80115   80112      57   80118   80112
      57   80118   80115      58   80124   80121      57   80127   80121      57
   80127   80124      58   80133   80130      57   80136   80130      57   80136
   80133      58   80142   80139      57   80145   80139      57   80145   80142
      58   80151   80148      57   80154   80148      57   80154   80151      58
   80160   80157      57   80163   80157      57   80163   80160      58   80169
   80166      57   80172   80166      57   80172   80169      58   80178   80175
      57   80181   80175      57   80181   80178      58   80187   80184      57
   80190   80184      57   80190   80187      58   80196   80193      57   80199
   80193      57   80199   80196      58   80205   80202      57   80208   80202
      57   80208   80205      58   80214   80211      57   80217   80211      57
   80217   80214      58   80223   80220      57   80226   80220      57   80226
   80223      58   80232   80229      57   80235   80229      57   80235   80232
      58   80241   80238      57   80244   80238      57   80244   80241      58
   80250   80247      57   80253   80247      57   80253   80250      58   80259
   80256      57   80262   80256      57   80262   80259      58   80268   80265
      57   80271   80265      57   80271   80268      58   80277   80274      57
   80280   80274      57   80280   80277      58   80286   80283      57   80289
   80283      57   80289   80286      58   80295   80292      57   80298   80292
      57   80298   80295      58   80304   80301      57   80307   80301      57
   80307   80304      58   80313   80310      57   80316   80310      57   80316
   80313      58   80322   80319      57   80325   80319      57   80325   80322
      58   80331   80328      57   80334   80328      57   80334   80331      58
   80340   80337      57   80343   80337      57   80343   80340      58   80349
   80346      57   80352   80346      57   80352   80349      58   80358   80355
      57   80361   80355      57   80361   80358      58   80367   80364      57
   80370   80364      57   80370   80367      58   80376   80373      57   80379
   80373      57   80379   80376      58   80385   80382      57   80388   80382
      57   80388   80385      58   80394   80391      57   80397   80391      57
   80397   80394      58   80403   80400      57   80406   80400      57   80406
   80403      58   80412   80409      57   80415   80409      57   80415   80412
      58   80421   80418      57   80424   80418      57   80424   80421      58
   80430   80427      57   80433   80427      57   80433   80430      58   80439
   80436      57   80442   80436      57   80442   80439      58   80448   80445
      57   80451   80445      57   80451   80448      58   80457   80454      57
   80460   80454      57   80460   80457      58   80466   80463      57   80469
   80463      57   80469   80466      58   80475   80472      57   80478   80472
      57   80478   80475      58   80484   80481      57   80487   80481      57
   80487   80484      58   80493   80490      57   80496   80490      57   80496
   80493      58   80502   80499      57   80505   80499      57   80505   80502
      58   80511   80508      57   80514   80508      57   80514   80511      58
   80520   80517      57   80523   80517      57   80523   80520      58   80529
   80526      57   80532   80526      57   80532   80529      58   80538   80535
      57   80541   80535      57   80541   80538      58   80547   80544      57
   80550   80544      57   80550   80547      58   80556   80553      57   80559
   80553      57   80559   80556      58   80565   80562      57   80568   80562
      57   80568   80565      58   80574   80571      57   80577   80571      57
   80577   80574      58   80583   80580      57   80586   80580      57   80586
   80583      58   80592   80589      57   80595   80589      57   80595   80592
      58   80601   80598      57   80604   80598      57   80604   80601      58
   80610   80607      57   80613   80607      57   80613   80610      58   80619
   80616      57   80622   80616      57   80622   80619      58   80628   80625
      57   80631   80625      57   80631   80628      58   80637   80634      57
   80640   80634      57   80640   80637      58   80646   80643      57   80649
   80643      57   80649   80646      58   80655   80652      57   80658   80652
      57   80658   80655      58   80664   80661      57   80667   80661      57
   80667   80664      58   80673   80670      57   80676   80670      57   80676
   80673      58   80682   80679      57   80685   80679      57   80685   80682
      58   80691   80688      57   80694   80688      57   80694   80691      58
   80700   80697      57   80703   80697      57   80703   80700      58   80709
   80706      57   80712   80706      57   80712   80709      58   80718   80715
      57   80721   80715      57   80721   80718      58   80727   80724      57
   80730   80724      57   80730   80727      58   80736   80733      57   80739
   80733      57   80739   80736      58   80745   80742      57   80748   80742
      57   80748   80745      58   80754   80751      57   80757   80751      57
   80757   80754      58   80763   80760      57   80766   80760      57   80766
   80763      58   80772   80769      57   80775   80769      57   80775   80772
      58   80781   80778      57   80784   80778      57   80784   80781      58
   80790   80787      57   80793   80787      57   80793   80790      58   80799
   80796      57   80802   80796      57   80802   80799      58   80808   80805
      57   80811   80805      57   80811   80808      58   80817   80814      57
   80820   80814      57   80820   80817      58   80826   80823      57   80829
   80823      57   80829   80826      58   80835   80832      57   80838   80832
      57   80838   80835      58   80844   80841      57   80847   80841      57
   80847   80844      58   80853   80850      57   80856   80850      57   80856
   80853      58   80862   80859      57   80865   80859      57   80865   80862
      58   80871   80868      57   80874   80868      57   80874   80871      58
   80880   80877      57   80883   80877      57   80883   80880      58   80889
   80886      57   80892   80886      57   80892   80889      58   80898   80895
      57   80901   80895      57   80901   80898      58   80907   80904      57
   80910   80904      57   80910   80907      58   80916   80913      57   80919
   80913      57   80919   80916      58   80925   80922      57   80928   80922
      57   80928   80925      58   80934   80931      57   80937   80931      57
   80937   80934      58   80943   80940      57   80946   80940      57   80946
   80943      58   80952   80949      57   80955   80949      57   80955   80952
      58   80961   80958      57   80964   80958      57   80964   80961      58
   80970   80967      57   80973   80967      57   80973   80970      58   80979
   80976      57   80982   80976      57   80982   80979      58   80988   80985
      57   80991   80985      57   80991   80988      58   80997   80994      57
   81000   80994      57   81000   80997      58   81006   81003      57   81009
   81003      57   81009   81006      58   81015   81012      57   81018   81012
      57   81018   81015      58   81024   81021      57   81027   81021      57
   81027   81024      58   81033   81030      57   81036   81030      57   81036
   81033      58   81042   81039      57   81045   81039      57   81045   81042
      58   81051   81048      57   81054   81048      57   81054   81051      58
   81060   81057      57   81063   81057      57   81063   81060      58   81069
   81066      57   81072   81066      57   81072   81069      58   81078   81075
      57   81081   81075      57   81081   81078      58   81087   81084      57
   81090   81084      57   81090   81087      58   81096   81093      57   81099
   81093      57   81099   81096      58   81105   81102      57   81108   81102
      57   81108   81105      58   81114   81111      57   81117   81111      57
   81117   81114      58   81123   81120      57   81126   81120      57   81126
   81123      58   81132   81129      57   81135   81129      57   81135   81132
      58   81141   81138      57   81144   81138      57   81144   81141      58
   81150   81147      57   81153   81147      57   81153   81150      58   81159
   81156      57   81162   81156      57   81162   81159      58   81168   81165
      57   81171   81165      57   81171   81168      58   81177   81174      57
   81180   81174      57   81180   81177      58   81186   81183      57   81189
   81183      57   81189   81186      58   81195   81192      57   81198   81192
      57   81198   81195      58   81204   81201      57   81207   81201      57
   81207   81204      58   81213   81210      57   81216   81210      57   81216
   81213      58   81222   81219      57   81225   81219      57   81225   81222
      58   81231   81228      57   81234   81228      57   81234   81231      58
   81240   81237      57   81243   81237      57   81243   81240      58   81249
   81246      57   81252   81246      57   81252   81249      58   81258   81255
      57   81261   81255      57   81261   81258      58   81267   81264      57
   81270   81264      57   81270   81267      58   81276   81273      57   81279
   81273      57   81279   81276      58   81285   81282      57   81288   81282
      57   81288   81285      58   81294   81291      57   81297   81291      57
   81297   81294      58   81303   81300      57   81306   81300      57   81306
   81303      58   81312   81309      57   81315   81309      57   81315   81312
      58   81321   81318      57   81324   81318      57   81324   81321      58
   81330   81327      57   81333   81327      57   81333   81330      58   81339
   81336      57   81342   81336      57   81342   81339      58   81348   81345
      57   81351   81345      57   81351   81348      58   81357   81354      57
   81360   81354      57   81360   81357      58   81366   81363      57   81369
   81363      57   81369   81366      58   81375   81372      57   81378   81372
      57   81378   81375      58   81384   81381      57   81387   81381      57
   81387   81384      58   81393   81390      57   81396   81390      57   81396
   81393      58   81402   81399      57   81405   81399      57   81405   81402
      58   81411   81408      57   81414   81408      57   81414   81411      58
   81420   81417      57   81423   81417      57   81423   81420      58   81429
   81426      57   81432   81426      57   81432   81429      58   81438   81435
      57   81441   81435      57   81441   81438      58   81447   81444      57
   81450   81444      57   81450   81447      58   81456   81453      57   81459
   81453      57   81459   81456      58   81465   81462      57   81468   81462
      57   81468   81465      58   81474   81471      57   81477   81471      57
   81477   81474      58   81483   81480      57   81486   81480      57   81486
   81483      58   81492   81489      57   81495   81489      57   81495   81492
      58   81501   81498      57   81504   81498      57   81504   81501      58
   81510   81507      57   81513   81507      57   81513   81510      58   81519
   81516      57   81522   81516      57   81522   81519      58   81528   81525
      57   81531   81525      57   81531   81528      58   81537   81534      57
   81540   81534      57   81540   81537      58   81546   81543      57   81549
   81543      57   81549   81546      58   81555   81552      57   81558   81552
      57   81558   81555      58   81564   81561      57   81567   81561      57
   81567   81564      58   81573   81570      57   81576   81570      57   81576
   81573      58   81582   81579      57   81585   81579      57   81585   81582
      58   81591   81588      57   81594   81588      57   81594   81591      58
   81600   81597      57   81603   81597      57   81603   81600      58   81609
   81606      57   81612   81606      57   81612   81609      58   81618   81615
      57   81621   81615      57   81621   81618      58   81627   81624      57
   81630   81624      57   81630   81627      58   81636   81633      57   81639
   81633      57   81639   81636      58   81645   81642      57   81648   81642
      57   81648   81645      58   81654   81651      57   81657   81651      57
   81657   81654      58   81663   81660      57   81666   81660      57   81666
   81663      58   81672   81669      57   81675   81669      57   81675   81672
      58   81681   81678      57   81684   81678      57   81684   81681      58
   81690   81687      57   81693   81687      57   81693   81690      58   81699
   81696      57   81702   81696      57   81702   81699      58   81708   81705
      57   81711   81705      57   81711   81708      58   81717   81714      57
   81720   81714      57   81720   81717      58   81726   81723      57   81729
   81723      57   81729   81726      58   81735   81732      57   81738   81732
      57   81738   81735      58   81744   81741      57   81747   81741      57
   81747   81744      58   81753   81750      57   81756   81750      57   81756
   81753      58   81762   81759      57   81765   81759      57   81765   81762
      58   81771   81768      57   81774   81768      57   81774   81771      58
   81780   81777      57   81783   81777      57   81783   81780      58   81789
   81786      57   81792   81786      57   81792   81789      58   81798   81795
      57   81801   81795      57   81801   81798      58   81807   81804      57
   81810   81804      57   81810   81807      58   81816   81813      57   81819
   81813      57   81819   81816      58   81825   81822      57   81828   81822
      57   81828   81825      58   81834   81831      57   81837   81831      57
   81837   81834      58   81843   81840      57   81846   81840      57   81846
   81843      58   81852   81849      57   81855   81849      57   81855   81852
      58   81861   81858      57   81864   81858      57   81864   81861      58
   81870   81867      57   81873   81867      57   81873   81870      58   81879
   81876      57   81882   81876      57   81882   81879      58   81888   81885
      57   81891   81885      57   81891   81888      58   81897   81894      57
   81900   81894      57   81900   81897      58   81906   81903      57   81909
   81903      57   81909   81906      58   81915   81912      57   81918   81912
      57   81918   81915      58   81924   81921      57   81927   81921      57
   81927   81924      58   81933   81930      57   81936   81930      57   81936
   81933      58   81942   81939      57   81945   81939      57   81945   81942
      58   81951   81948      57   81954   81948      57   81954   81951      58
   81960   81957      57   81963   81957      57   81963   81960      58   81969
   81966      57   81972   81966      57   81972   81969      58   81978   81975
      57   81981   81975      57   81981   81978      58   81987   81984      57
   81990   81984      57   81990   81987      58   81996   81993      57   81999
   81993      57   81999   81996      58   82005   82002      57   82008   82002
      57   82008   82005      58   82014   82011      57   82017   82011      57
   82017   82014      58   82023   82020      57   82026   82020      57   82026
   82023      58   82032   82029      57   82035   82029      57   82035   82032
      58   82041   82038      57   82044   82038      57   82044   82041      58
   82050   82047      57   82053   82047      57   82053   82050      58   82059
   82056      57   82062   82056      57   82062   82059      58   82068   82065
      57   82071   82065      57   82071   82068      58   82077   82074      57
   82080   82074      57   82080   82077      58   82086   82083      57   82089
   82083      57   82089   82086      58   82095   82092      57   82098   82092
      57   82098   82095      58   82104   82101      57   82107   82101      57
   82107   82104      58   82113   82110      57   82116   82110      57   82116
   82113      58   82122   82119      57   82125   82119      57   82125   82122
      58   82131   82128      57   82134   82128      57   82134   82131      58
   82140   82137      57   82143   82137      57   82143   82140      58   82149
   82146      57   82152   82146      57   82152   82149      58   82158   82155
      57   82161   82155      57   82161   82158      58   82167   82164      57
   82170   82164      57   82170   82167      58   82176   82173      57   82179
   82173      57   82179   82176      58   82185   82182      57   82188   82182
      57   82188   82185      58   82194   82191      57   82197   82191      57
   82197   82194      58   82203   82200      57   82206   82200      57   82206
   82203      58   82212   82209      57   82215   82209      57   82215   82212
      58   82221   82218      57   82224   82218      57   82224   82221      58
   82230   82227      57   82233   82227      57   82233   82230      58   82239
   82236      57   82242   82236      57   82242   82239      58   82248   82245
      57   82251   82245      57   82251   82248      58   82257   82254      57
   82260   82254      57   82260   82257      58   82266   82263      57   82269
   82263      57   82269   82266      58   82275   82272      57   82278   82272
      57   82278   82275      58   82284   82281      57   82287   82281      57
   82287   82284      58   82293   82290      57   82296   82290      57   82296
   82293      58   82302   82299      57   82305   82299      57   82305   82302
      58   82311   82308      57   82314   82308      57   82314   82311      58
   82320   82317      57   82323   82317      57   82323   82320      58   82329
   82326      57   82332   82326      57   82332   82329      58   82338   82335
      57   82341   82335      57   82341   82338      58   82347   82344      57
   82350   82344      57   82350   82347      58   82356   82353      57   82359
   82353      57   82359   82356      58   82365   82362      57   82368   82362
      57   82368   82365      58   82374   82371      57   82377   82371      57
   82377   82374      58   82383   82380      57   82386   82380      57   82386
   82383      58   82392   82389      57   82395   82389      57   82395   82392
      58   82401   82398      57   82404   82398      57   82404   82401      58
   82410   82407      57   82413   82407      57   82413   82410      58   82419
   82416      57   82422   82416      57   82422   82419      58   82428   82425
      57   82431   82425      57   82431   82428      58   82437   82434      57
   82440   82434      57   82440   82437      58   82446   82443      57   82449
   82443      57   82449   82446      58   82455   82452      57   82458   82452
      57   82458   82455      58   82464   82461      57   82467   82461      57
   82467   82464      58   82473   82470      57   82476   82470      57   82476
   82473      58   82482   82479      57   82485   82479      57   82485   82482
      58   82491   82488      57   82494   82488      57   82494   82491      58
   82500   82497      57   82503   82497      57   82503   82500      58   82509
   82506      57   82512   82506      57   82512   82509      58   82518   82515
      57   82521   82515      57   82521   82518      58   82527   82524      57
   82530   82524      57   82530   82527      58   82536   82533      57   82539
   82533      57   82539   82536      58   82545   82542      57   82548   82542
      57   82548   82545      58   82554   82551      57   82557   82551      57
   82557   82554      58   82563   82560      57   82566   82560      57   82566
   82563      58   82572   82569      57   82575   82569      57   82575   82572
      58   82581   82578      57   82584   82578      57   82584   82581      58
   82590   82587      57   82593   82587      57   82593   82590      58   82599
   82596      57   82602   82596      57   82602   82599      58   82608   82605
      57   82611   82605      57   82611   82608      58   82617   82614      57
   82620   82614      57   82620   82617      58   82626   82623      57   82629
   82623      57   82629   82626      58   82635   82632      57   82638   82632
      57   82638   82635      58   82644   82641      57   82647   82641      57
   82647   82644      58   82653   82650      57   82656   82650      57   82656
   82653      58   82662   82659      57   82665   82659      57   82665   82662
      58   82671   82668      57   82674   82668      57   82674   82671      58
   82680   82677      57   82683   82677      57   82683   82680      58   82689
   82686      57   82692   82686      57   82692   82689      58   82698   82695
      57   82701   82695      57   82701   82698      58   82707   82704      57
   82710   82704      57   82710   82707      58   82716   82713      57   82719
   82713      57   82719   82716      58   82725   82722      57   82728   82722
      57   82728   82725      58   82734   82731      57   82737   82731      57
   82737   82734      58   82743   82740      57   82746   82740      57   82746
   82743      58   82752   82749      57   82755   82749      57   82755   82752
      58   82761   82758      57   82764   82758      57   82764   82761      58
   82770   82767      57   82773   82767      57   82773   82770      58   82779
   82776      57   82782   82776      57   82782   82779      58   82788   82785
      57   82791   82785      57   82791   82788      58   82797   82794      57
   82800   82794      57   82800   82797      58   82806   82803      57   82809
   82803      57   82809   82806      58   82815   82812      57   82818   82812
      57   82818   82815      58   82824   82821      57   82827   82821      57
   82827   82824      58   82833   82830      57   82836   82830      57   82836
   82833      58   82842   82839      57   82845   82839      57   82845   82842
      58   82851   82848      57   82854   82848      57   82854   82851      58
   82860   82857      57   82863   82857      57   82863   82860      58   82869
   82866      57   82872   82866      57   82872   82869      58   82878   82875
      57   82881   82875      57   82881   82878      58   82887   82884      57
   82890   82884      57   82890   82887      58   82896   82893      57   82899
   82893      57   82899   82896      58   82905   82902      57   82908   82902
      57   82908   82905      58   82914   82911      57   82917   82911      57
   82917   82914      58   82923   82920      57   82926   82920      57   82926
   82923      58   82932   82929      57   82935   82929      57   82935   82932
      58   82941   82938      57   82944   82938      57   82944   82941      58
   82950   82947      57   82953   82947      57   82953   82950      58   82959
   82956      57   82962   82956      57   82962   82959      58   82968   82965
      57   82971   82965      57   82971   82968      58   82977   82974      57
   82980   82974      57   82980   82977      58   82986   82983      57   82989
   82983      57   82989   82986      58   82995   82992      57   82998   82992
      57   82998   82995      58   83004   83001      57   83007   83001      57
   83007   83004      58   83013   83010      57   83016   83010      57   83016
   83013      58   83022   83019      57   83025   83019      57   83025   83022
      58   83031   83028      57   83034   83028      57   83034   83031      58
   83040   83037      57   83043   83037      57   83043   83040      58   83049
   83046      57   83052   83046      57   83052   83049      58   83058   83055
      57   83061   83055      57   83061   83058      58   83067   83064      57
   83070   83064      57   83070   83067      58   83076   83073      57   83079
   83073      57   83079   83076      58   83085   83082      57   83088   83082
      57   83088   83085      58   83094   83091      57   83097   83091      57
   83097   83094      58   83103   83100      57   83106   83100      57   83106
   83103      58   83112   83109      57   83115   83109      57   83115   83112
      58   83121   83118      57   83124   83118      57   83124   83121      58
   83130   83127      57   83133   83127      57   83133   83130      58   83139
   83136      57   83142   83136      57   83142   83139      58   83148   83145
      57   83151   83145      57   83151   83148      58   83157   83154      57
   83160   83154      57   83160   83157      58   83166   83163      57   83169
   83163      57   83169   83166      58   83175   83172      57   83178   83172
      57   83178   83175      58   83184   83181      57   83187   83181      57
   83187   83184      58   83193   83190      57   83196   83190      57   83196
   83193      58   83202   83199      57   83205   83199      57   83205   83202
      58   83211   83208      57   83214   83208      57   83214   83211      58
   83220   83217      57   83223   83217      57   83223   83220      58   83229
   83226      57   83232   83226      57   83232   83229      58   83238   83235
      57   83241   83235      57   83241   83238      58   83247   83244      57
   83250   83244      57   83250   83247      58   83256   83253      57   83259
   83253      57   83259   83256      58   83265   83262      57   83268   83262
      57   83268   83265      58   83274   83271      57   83277   83271      57
   83277   83274      58   83283   83280      57   83286   83280      57   83286
   83283      58   83292   83289      57   83295   83289      57   83295   83292
      58   83301   83298      57   83304   83298      57   83304   83301      58
   83310   83307      57   83313   83307      57   83313   83310      58   83319
   83316      57   83322   83316      57   83322   83319      58   83328   83325
      57   83331   83325      57   83331   83328      58   83337   83334      57
   83340   83334      57   83340   83337      58   83346   83343      57   83349
   83343      57   83349   83346      58   83355   83352      57   83358   83352
      57   83358   83355      58   83364   83361      57   83367   83361      57
   83367   83364      58   83373   83370      57   83376   83370      57   83376
   83373      58   83382   83379      57   83385   83379      57   83385   83382
      58   83391   83388      57   83394   83388      57   83394   83391      58
   83400   83397      57   83403   83397      57   83403   83400      58   83409
   83406      57   83412   83406      57   83412   83409      58   83418   83415
      57   83421   83415      57   83421   83418      58   83427   83424      57
   83430   83424      57   83430   83427      58   83436   83433      57   83439
   83433      57   83439   83436      58   83445   83442      57   83448   83442
      57   83448   83445      58   83454   83451      57   83457   83451      57
   83457   83454      58   83463   83460      57   83466   83460      57   83466
   83463      58   83472   83469      57   83475   83469      57   83475   83472
      58   83481   83478      57   83484   83478      57   83484   83481      58
   83490   83487      57   83493   83487      57   83493   83490      58   83499
   83496      57   83502   83496      57   83502   83499      58   83508   83505
      57   83511   83505      57   83511   83508      58   83517   83514      57
   83520   83514      57   83520   83517      58   83526   83523      57   83529
   83523      57   83529   83526      58   83535   83532      57   83538   83532
      57   83538   83535      58   83544   83541      57   83547   83541      57
   83547   83544      58   83553   83550      57   83556   83550      57   83556
   83553      58   83562   83559      57   83565   83559      57   83565   83562
      58   83571   83568      57   83574   83568      57   83574   83571      58
   83580   83577      57   83583   83577      57   83583   83580      58   83589
   83586      57   83592   83586      57   83592   83589      58   83598   83595
      57   83601   83595      57   83601   83598      58   83607   83604      57
   83610   83604      57   83610   83607      58   83616   83613      57   83619
   83613      57   83619   83616      58   83625   83622      57   83628   83622
      57   83628   83625      58   83634   83631      57   83637   83631      57
   83637   83634      58   83643   83640      57   83646   83640      57   83646
   83643      58   83652   83649      57   83655   83649      57   83655   83652
      58   83661   83658      57   83664   83658      57   83664   83661      58
   83670   83667      57   83673   83667      57   83673   83670      58   83679
   83676      57   83682   83676      57   83682   83679      58   83688   83685
      57   83691   83685      57   83691   83688      58   83697   83694      57
   83700   83694      57   83700   83697      58   83706   83703      57   83709
   83703      57   83709   83706      58   83715   83712      57   83718   83712
      57   83718   83715      58   83724   83721      57   83727   83721      57
   83727   83724      58   83733   83730      57   83736   83730      57   83736
   83733      58   83742   83739      57   83745   83739      57   83745   83742
      58   83751   83748      57   83754   83748      57   83754   83751      58
   83760   83757      57   83763   83757      57   83763   83760      58   83769
   83766      57   83772   83766      57   83772   83769      58   83778   83775
      57   83781   83775      57   83781   83778      58   83787   83784      57
   83790   83784      57   83790   83787      58   83796   83793      57   83799
   83793      57   83799   83796      58   83805   83802      57   83808   83802
      57   83808   83805      58   83814   83811      57   83817   83811      57
   83817   83814      58   83823   83820      57   83826   83820      57   83826
   83823      58   83832   83829      57   83835   83829      57   83835   83832
      58   83841   83838      57   83844   83838      57   83844   83841      58
   83850   83847      57   83853   83847      57   83853   83850      58   83859
   83856      57   83862   83856      57   83862   83859      58   83868   83865
      57   83871   83865      57   83871   83868      58   83877   83874      57
   83880   83874      57   83880   83877      58   83886   83883      57   83889
   83883      57   83889   83886      58   83895   83892      57   83898   83892
      57   83898   83895      58   83904   83901      57   83907   83901      57
   83907   83904      58   83913   83910      57   83916   83910      57   83916
   83913      58   83922   83919      57   83925   83919      57   83925   83922
      58   83931   83928      57   83934   83928      57   83934   83931      58
   83940   83937      57   83943   83937      57   83943   83940      58   83949
   83946      57   83952   83946      57   83952   83949      58   83958   83955
      57   83961   83955      57   83961   83958      58   83967   83964      57
   83970   83964      57   83970   83967      58   83976   83973      57   83979
   83973      57   83979   83976      58   83985   83982      57   83988   83982
      57   83988   83985      58   83994   83991      57   83997   83991      57
   83997   83994      58   84003   84000      57   84006   84000      57   84006
   84003      58   84012   84009      57   84015   84009      57   84015   84012
      58   84021   84018      57   84024   84018      57   84024   84021      58
   84030   84027      57   84033   84027      57   84033   84030      58   84039
   84036      57   84042   84036      57   84042   84039      58   84048   84045
      57   84051   84045      57   84051   84048      58   84057   84054      57
   84060   84054      57   84060   84057      58   84066   84063      57   84069
   84063      57   84069   84066      58   84075   84072      57   84078   84072
      57   84078   84075      58   84084   84081      57   84087   84081      57
   84087   84084      58   84093   84090      57   84096   84090      57   84096
   84093      58   84102   84099      57   84105   84099      57   84105   84102
      58   84111   84108      57   84114   84108      57   84114   84111      58
   84120   84117      57   84123   84117      57   84123   84120      58   84129
   84126      57   84132   84126      57   84132   84129      58   84138   84135
      57   84141   84135      57   84141   84138      58   84147   84144      57
   84150   84144      57   84150   84147      58   84156   84153      57   84159
   84153      57   84159   84156      58   84165   84162      57   84168   84162
      57   84168   84165      58   84174   84171      57   84177   84171      57
   84177   84174      58   84183   84180      57   84186   84180      57   84186
   84183      58   84192   84189      57   84195   84189      57   84195   84192
      58   84201   84198      57   84204   84198      57   84204   84201      58
   84210   84207      57   84213   84207      57   84213   84210      58   84219
   84216      57   84222   84216      57   84222   84219      58   84228   84225
      57   84231   84225      57   84231   84228      58   84237   84234      57
   84240   84234      57   84240   84237      58   84246   84243      57   84249
   84243      57   84249   84246      58   84255   84252      57   84258   84252
      57   84258   84255      58   84264   84261      57   84267   84261      57
   84267   84264      58   84273   84270      57   84276   84270      57   84276
   84273      58   84282   84279      57   84285   84279      57   84285   84282
      58   84291   84288      57   84294   84288      57   84294   84291      58
   84300   84297      57   84303   84297      57   84303   84300      58   84309
   84306      57   84312   84306      57   84312   84309      58   84318   84315
      57   84321   84315      57   84321   84318      58   84327   84324      57
   84330   84324      57   84330   84327      58   84336   84333      57   84339
   84333      57   84339   84336      58   84345   84342      57   84348   84342
      57   84348   84345      58   84354   84351      57   84357   84351      57
   84357   84354      58   84363   84360      57   84366   84360      57   84366
   84363      58   84372   84369      57   84375   84369      57   84375   84372
      58   84381   84378      57   84384   84378      57   84384   84381      58
   84390   84387      57   84393   84387      57   84393   84390      58   84399
   84396      57   84402   84396      57   84402   84399      58   84408   84405
      57   84411   84405      57   84411   84408      58   84417   84414      57
   84420   84414      57   84420   84417      58   84426   84423      57   84429
   84423      57   84429   84426      58
%FLAG BONDS_WITHOUT_HYDROGEN                                                    
%FORMAT(10I8)                                                                   
      42      45       1      42      48       2      36      42       4      27
      36       6      18      27       7       9      18       7       0       9
      10       0      36      11     108     111       1     108     114       2
      87      96      13      78      87      15      69      78      15      60
      69      15      54      60      17      54     108       4      48      54
      19     150     153       1     150     156       2     144     150       4
     135     144       6     126     135       7     117     126       7     114
     117      21     114     144      19     171     174       1     171     177
       2     162     171       4     156     162      19     207     210       1
     207     213       2     198     201      22     198     204      22     189
     198      24     183     189      25     183     207       4     177     183
      19     264     267       1     264     270       2     243     252      26
     225     231      28     225     243      29     219     225      30     219
     264       4     213     219      19     324     327       1     324     330
       2     312     318      32     306     312      32     300     306      32
     294     300      32     291     294      32     291     318      32     282
     291      33     276     282       6     276     324       4     270     276
      19     369     372       1     369     375       2     360     363      22
     360     366      22     351     360      24     342     351      34     336
     342      25     336     369       4     330     336      19     417     420
       1     417     423       2     387     393      28     387     405      28
     381     387      30     381     417       4     375     381      19     462
     465       1     462     468       2     453     456      22     453     459
      22     444     453      24     435     444      34     429     435      25
     429     462       4     423     429      19     519     522       1     519
     525       2     489     495      28     489     507      28     480     489
      29     474     480      25     474     519       4     468     474      19
     549     552       1     549     555       2     531     537       6     531
     549       4     525     531      19     615     618       1     615     621
       2     594     603      13     585     594      15     576     585      15
     567     576      15     561     567      17     561     615       4     555
     561      19     657     660       1     657     663       2     642     645
       1     642     648       2     633     642      35     627     633      25
     627     657       4     621     627      19     693     696       1     693
     699       2     684     687      22     684     690      22     675     684
      24     669     675      25     669     693       4     663     669      19
     735     738       1     735     741       2     720     723       1     720
     726       2     711     720      35     705     711      25     705     735
       4     699     705      19     768     771       1     768     774       2
     753     762      38     747     753      25     747     768       4     741
     747      19     825     828       1     825     831       2     795     801
      28     795     813      28     786     795      29     780     786      25
     780     825       4     774     780      19     846     849       1     846
     852       2     837     846       4     831     837      19     903     906
       1     903     909       2     882     891      26     864     870      28
     864     882      29     858     864      30     858     903       4     852
     858      19     936     939       1     936     942       2     921     930
      38     915     921      25     915     936       4     909     915      19
     984     987       1     984     990       2     954     960      28     954
     972      28     948     954      30     948     984       4     942     948
      19    1026    1029       1    1026    1032       2    1002    1008      28
    1002    1020      40     996    1002      30     996    1026       4     990
     996      19    1047    1050       1    1047    1053       2    1038    1047
       4    1032    1038      19    1068    1071       1    1068    1074       2
    1059    1068       4    1053    1059      19    1116    1119       1    1116
    1122       2    1086    1092      28    1086    1104      28    1080    1086
      30    1080    1116       4    1074    1080      19    1158    1161       1
    1158    1164       2    1143    1146       1    1143    1149       2    1134
    1143      35    1128    1134      25    1128    1158       4    1122    1128
      19    1200    1203       1    1200    1206       2    1176    1182      28
    1176    1194      40    1170    1176      30    1170    1200       4    1164
    1170      19    1233    1236       1    1233    1239       2    1218    1227
      38    1212    1218      25    1212    1233       4    1206    1212      19
    1281    1284       1    1281    1287       2    1251    1257      28    1251
    1269      28    1245    1251      30    1245    1281       4    1239    1245
      19    1353    1356       1    1353    1359       2    1332    1335      42
    1332    1344      42    1326    1332      42    1317    1326      44    1308
    1317      15    1299    1308      15    1293    1299      17    1293    1353
       4    1287    1293      19    1404    1407       1    1404    1410       2
    1392    1398      47    1386    1392      49    1383    1386      50    1380
    1383      51    1380    1398      52    1371    1380      53    1365    1371
       6    1365    1404       4    1359    1365      19    1425    1428       1
    1425    1431       2    1416    1425       4    1410    1416      19    1446
    1449       1    1446    1452       2    1437    1446       4    1431    1437
      19    1503    1506       1    1503    1509       2    1482    1491      26
    1464    1470      28    1464    1482      29    1458    1464      30    1458
    1503       4    1452    1458      19    1566    1569       1    1566    1572
       2    1554    1560      32    1545    1548      54    1545    1554      55
    1539    1545      55    1533    1539      32    1530    1533      32    1530
    1560      32    1521    1530      33    1515    1521       6    1515    1566
       4    1509    1515      19    1614    1617       1    1614    1620       2
    1584    1590      28    1584    1602      28    1578    1584      30    1578
    1614       4    1572    1578      19    1680    1683       1    1680    1686
       2    1659    1668      13    1650    1659      15    1641    1650      15
    1632    1641      15    1626    1632      17    1626    1680       4    1620
    1626      19    1710    1713       1    1710    1716       2    1692    1698
       6    1692    1710       4    1686    1692      19    1758    1761       1
    1758    1764       2    1728    1734      28    1728    1746      28    1722
    1728      30    1722    1758       4    1716    1722      19    1815    1818
       1    1815    1821       2    1794    1803      26    1776    1782      28
    1776    1794      29    1770    1776      30    1770    1815       4    1764
    1770      19    1857    1860       1    1857    1863       2    1851    1857
       4    1842    1851       6    1833    1842       7    1824    1833       7
    1821    1824      21    1821    1851      19    1908    1911       1    1908
    1914       2    1893    1896       1    1893    1899       2    1884    1893
      35    1875    1884      34    1869    1875      25    1869    1908       4
    1863    1869      19    1929    1932       1    1929    1935       2    1920
    1929       4    1914    1920      19    1959    1962       1    1959    1965
       2    1941    1947       6    1941    1959       4    1935    1941      19
    1989    1992       1    1989    1995       2    1971    1977       6    1971
    1989       4    1965    1971      19    2034    2037       1    2034    2040
       2    2025    2028      22    2025    2031      22    2016    2025      24
    2007    2016      34    2001    2007      25    2001    2034       4    1995
    2001      19    2067    2070       1    2067    2073       2    2052    2061
      38    2046    2052      25    2046    2067       4    2040    2046      19
    2103    2106       1    2103    2109       2    2094    2097      22    2094
    2100      22    2085    2094      24    2079    2085      25    2079    2103
       4    2073    2079      19    2124    2127       1    2124    2130       2
    2115    2124       4    2109    2115      19    2196    2199       1    2196
    2202       2    2175    2178      42    2175    2187      42    2169    2175
      42    2160    2169      44    2151    2160      15    2142    2151      15
    2136    2142      17    2136    2196       4    2130    2136      19    2253
    2256       1    2253    2259       2    2232    2241      26    2214    2220
      28    2214    2232      29    2208    2214      30    2208    2253       4
    2202    2208      19    2304    2307       1    2304    2310       2    2292
    2298      47    2286    2292      49    2283    2286      50    2280    2283
      51    2280    2298      52    2271    2280      53    2265    2271       6
    2265    2304       4    2259    2265      19    2370    2373       1    2370
    2376       2    2349    2358      13    2340    2349      15    2331    2340
      15    2322    2331      15    2316    2322      17    2316    2370       4
    2310    2316      19    2391    2394       1    2391    2397       2    2382
    2391       4    2376    2382      19    2427    2430       1    2427    2433
       2    2418    2421      22    2418    2424      22    2409    2418      24
    2403    2409      25    2403    2427       4    2397    2403      19    2499
    2502       1    2499    2505       2    2478    2481      42    2478    2490
      42    2472    2478      42    2463    2472      44    2454    2463      15
    2445    2454      15    2439    2445      17    2439    2499       4    2433
    2439      19    2547    2550       1    2547    2553       2    2517    2523
      28    2517    2535      28    2511    2517      30    2511    2547       4
    2505    2511      19    2604    2607       1    2604    2610       2    2574
    2580      28    2574    2592      28    2565    2574      29    2559    2565
      25    2559    2604       4    2553    2559      19    2634    2637       1
    2634    2640       2    2616    2622       6    2616    2634       4    2610
    2616      19    2682    2685       1    2682    2688       2    2652    2658
      28    2652    2670      28    2646    2652      30    2646    2682       4
    2640    2646      19    2724    2727       1    2724    2730       2    2709
    2712       1    2709    2715       2    2700    2709      35    2694    2700
      25    2694    2724       4    2688    2694      19    2745    2748       1
    2745    2751       2    2736    2745       4    2730    2736      19    2793
    2796       1    2793    2799       2    2763    2769      28    2763    2781
      28    2757    2763      30    2757    2793       4    2751    2757      19
    2826    2829       1    2826    2832       2    2811    2820      38    2805
    2811      25    2805    2826       4    2799    2805      19    2883    2886
       1    2883    2889       2    2853    2859      28    2853    2871      28
    2844    2853      29    2838    2844      25    2838    2883       4    2832
    2838      19    2928    2931       1    2928    2934       2    2919    2922
      22    2919    2925      22    2910    2919      24    2901    2910      34
    2895    2901      25    2895    2928       4    2889    2895      19    2949
    2952       1    2949    2955       2    2940    2949       4    2934    2940
      19    2979    2982       1    2979    2985       2    2961    2967       6
    2961    2979       4    2955    2961      19    3021    3024       1    3021
    3027       2    2997    3003      28    2997    3015      40    2991    2997
      30    2991    3021       4    2985    2991      19    3072    3075       1
    3072    3078       2    3060    3066      47    3054    3060      49    3051
    3054      50    3048    3051      51    3048    3066      52    3039    3048
      53    3033    3039       6    3033    3072       4    3027    3033      19
    3138    3141       1    3138    3144       2    3117    3126      13    3108
    3117      15    3099    3108      15    3090    3099      15    3084    3090
      17    3084    3138       4    3078    3084      19    3189    3192       1
    3189    3195       2    3174    3177       1    3174    3180       2    3165
    3174      35    3156    3165      34    3150    3156      25    3150    3189
       4    3144    3150      19    3219    3222       1    3219    3225       2
    3201    3207       6    3201    3219       4    3195    3201      19    3267
    3270       1    3267    3273       2    3237    3243      28    3237    3255
      28    3231    3237      30    3231    3267       4    3225    3231      19
    3312    3315       1    3312    3318       2    3303    3306      22    3303
    3309      22    3294    3303      24    3285    3294      34    3279    3285
      25    3279    3312       4    3273    3279      19    3354    3357       1
    3354    3360       2    3330    3336      28    3330    3348      40    3324
    3330      30    3324    3354       4    3318    3324      19    3411    3414
       1    3411    3417       2    3381    3387      28    3381    3399      28
    3372    3381      29    3366    3372      25    3366    3411       4    3360
    3366      19    3483    3486       1    3483    3489       2    3462    3465
      42    3462    3474      42    3456    3462      42    3447    3456      44
    3438    3447      15    3429    3438      15    3423    3429      17    3423
    3483       4    3417    3423      19    3525    3528       1    3525    3531
       2    3510    3513       1    3510    3516       2    3501    3510      35
    3495    3501      25    3495    3525       4    3489    3495      19    3567
    3570       1    3567    3573       2    3543    3549      28    3543    3561
      40    3537    3543      30    3537    3567       4    3531    3537      19
    3588    3591       1    3588    3594       2    3579    3588       4    3573
    3579      19    3639    3642       1    3639    3645       2    3624    3627
       1    3624    3630       2    3615    3624      35    3606    3615      34
    3600    3606      25    3600    3639       4    3594    3600      19    3687
    3690       1    3687    3693       2    3657    3663      28    3657    3675
      28    3651    3657      30    3651    3687       4    3645    3651      19
    3735    3738       1    3735    3741       2    3705    3711      28    3705
    3723      28    3699    3705      30    3699    3735       4    3693    3699
      19    3786    3789       1    3786    3792       2    3774    3780      47
    3768    3774      49    3765    3768      50    3762    3765      51    3762
    3780      52    3753    3762      53    3747    3753       6    3747    3786
       4    3741    3747      19    3843    3846       1    3843    3849       2
    3813    3819      28    3813    3831      28    3804    3813      29    3798
    3804      25    3798    3843       4    3792    3798      19    3900    3903
       1    3900    3906       2    3870    3876      28    3870    3888      28
    3861    3870      29    3855    3861      25    3855    3900       4    3849
    3855      19    3957    3960       1    3957    3963       2    3927    3933
      28    3927    3945      28    3918    3927      29    3912    3918      25
    3912    3957       4    3906    3912      19    4002    4005       1    4002
    4008       2    3993    3996      22    3993    3999      22    3984    3993
      24    3975    3984      34    3969    3975      25    3969    4002       4
    3963    3969      19    4068    4071       1    4068    4074       2    4047
    4056      13    4038    4047      15    4029    4038      15    4020    4029
      15    4014    4020      17    4014    4068       4    4008    4014      19
    4089    4092       1    4089    4095       2    4080    4089       4    4074
    4080      19    4140    4143       1    4140    4146       2    4125    4128
       1    4125    4131       2    4116    4125      35    4107    4116      34
    4101    4107      25    4101    4140       4    4095    4101      19    4173
    4176       1    4173    4179       2    4158    4167      38    4152    4158
      25    4152    4173       4    4146    4152      19    4215    4218       1
    4215    4221       2    4209    4215       4    4200    4209       6    4191
    4200       7    4182    4191       7    4179    4182      21    4179    4209
      19    4257    4260      56    4257    4263      56    4233    4239      28
    4233    4251      40    4227    4233      30    4227    4257       4    4221
    4227      19    4326    4329       1    4326    4332       2    4314    4320
      32    4308    4314      32    4302    4308      32    4296    4302      32
    4293    4296      32    4293    4320      32    4284    4293      33    4278
    4284       6    4278    4326       4    4266    4278      11    4356    4359
       1    4356    4362       2    4338    4344       6    4338    4356       4
    4332    4338      19    4392    4395       1    4392    4398       2    4383
    4386      22    4383    4389      22    4374    4383      24    4368    4374
      25    4368    4392       4    4362    4368      19    4425    4428       1
    4425    4431       2    4410    4419      38    4404    4410      25    4404
    4425       4    4398    4404      19    4470    4473       1    4470    4476
       2    4461    4464      22    4461    4467      22    4452    4461      24
    4443    4452      34    4437    4443      25    4437    4470       4    4431
    4437      19    4500    4503       1    4500    4506       2    4482    4488
       6    4482    4500       4    4476    4482      19    4536    4539       1
    4536    4542       2    4527    4530      22    4527    4533      22    4518
    4527      24    4512    4518      25    4512    4536       4    4506    4512
      19    4581    4584       1    4581    4587       2    4572    4575      22
    4572    4578      22    4563    4572      24    4554    4563      34    4548
    4554      25    4548    4581       4    4542    4548      19    4623    4626
       1    4623    4629       2    4608    4611       1    4608    4614       2
    4599    4608      35    4593    4599      25    4593    4623       4    4587
    4593      19    4668    4671       1    4668    4674       2    4659    4662
      22    4659    4665      22    4650    4659      24    4641    4650      34
    4635    4641      25    4635    4668       4    4629    4635      19    4719
    4722       1    4719    4725       2    4704    4707       1    4704    4710
       2    4695    4704      35    4686    4695      34    4680    4686      25
    4680    4719       4    4674    4680      19    4767    4770       1    4767
    4773       2    4737    4743      28    4737    4755      28    4731    4737
      30    4731    4767       4    4725    4731      19    4800    4803       1
    4800    4806       2    4785    4794      38    4779    4785      25    4779
    4800       4    4773    4779      19    4830    4833       1    4830    4836
       2    4812    4818       6    4812    4830       4    4806    4812      19
    4878    4881      56    4878    4884      56    4848    4854      28    4848
    4866      28    4842    4848      30    4842    4878       4    4836    4842
      19
%FLAG ANGLES_INC_HYDROGEN                                                       
%FORMAT(10I8)                                                                   
      42      48      51       2      39      36      42       4      33      27
      36       7      30      27      33       8      30      27      36       7
      27      36      39       9      24      18      27      11      21      18
      24       8      21      18      27      11      18      27      30      11
      18      27      33      11      15       9      18      13      12       9
      15      14      12       9      18      13       9      18      21      11
       9      18      24      11       6       0       9      17       6       0
      36      18       3       0       6      19       3       0       9      17
       3       0      36      18       0       9      12      20       0       9
      15      20       0      36      39      23     102      96     105      19
      99      96     102      19      99      96     105      19      93      87
      96      26      90      87      93      27      90      87      96      26
      87      96      99      28      87      96     102      28      87      96
     105      28      84      78      87      29      81      78      84      30
      81      78      87      29      78      87      90      31      78      87
      93      31      75      69      78      29      72      69      75      30
      72      69      78      29      69      78      81      29      69      78
      84      29      66      60      69      29      63      60      66      30
      63      60      69      29      60      69      72      29      60      69
      75      29      57      54      60      35      57      54     108      36
      54      60      63      37      54      60      66      37      51      48
      54      39      48      54      57      40     150     156     159       2
     147     144     150      36     141     135     144       7     138     135
     141       8     138     135     144       7     135     144     147      43
     132     126     135      11     129     126     132       8     129     126
     135      11     126     135     138      11     126     135     141      11
     123     117     126      44     120     117     123      45     120     117
     126      44     117     126     129      11     117     126     132      11
     114     117     120      47     114     117     123      47     114     144
     147      40     171     177     180       2     168     162     171      36
     165     162     168      50     165     162     171      36     159     156
     162      39     156     162     165      40     156     162     168      40
     207     213     216       2     195     189     198      52     192     189
     195      53     192     189     198      52     186     183     189      56
     186     183     207      36     183     189     192      57     183     189
     195      57     180     177     183      39     177     183     186      40
     264     270     273       2     258     252     261       8     255     252
     258       8     255     252     261       8     249     243     252      60
     246     243     249      53     246     243     252      60     243     252
     255      61     243     252     258      61     243     252     261      61
     237     231     240       8     234     231     237       8     234     231
     240       8     228     225     231      63     228     225     243      64
     225     231     234      66     225     231     237      66     225     231
     240      66     225     243     246      67     225     243     249      67
     222     219     225      69     222     219     264      36     219     225
     228      70     216     213     219      39     213     219     222      40
     324     330     333       2     315     312     318      74     312     318
     321      74     309     306     312      74     306     312     315      74
     303     300     306      74     300     306     309      74     297     294
     300      74     294     300     303      74     291     294     297      74
     291     318     321      74     288     282     291      76     285     282
     288       8     285     282     291      76     279     276     282      43
     279     276     324      36     276     282     285       7     276     282
     288       7     273     270     276      39     270     276     279      40
     369     375     378       2     357     351     360      52     354     351
     357      53     354     351     360      52     348     342     351      79
     345     342     348      53     345     342     351      79     342     351
     354      79     342     351     357      79     339     336     342      56
     339     336     369      36     336     342     345      57     336     342
     348      57     333     330     336      39     330     336     339      40
     417     423     426       2     411     405     414       8     408     405
     411       8     408     405     414       8     399     393     402       8
     396     393     399       8     396     393     402       8     390     387
     393      63     390     387     405      63     387     393     396      66
     387     393     399      66     387     393     402      66     387     405
     408      66     387     405     411      66     387     405     414      66
     384     381     387      69     384     381     417      36     381     387
     390      70     378     375     381      39     375     381     384      40
     462     468     471       2     450     444     453      52     447     444
     450      53     447     444     453      52     441     435     444      79
     438     435     441      53     438     435     444      79     435     444
     447      79     435     444     450      79     432     429     435      56
     432     429     462      36     429     435     438      57     429     435
     441      57     426     423     429      39     423     429     432      40
     519     525     528       2     513     507     516       8     510     507
     513       8     510     507     516       8     501     495     504       8
     498     495     501       8     498     495     504       8     492     489
     495      63     492     489     507      63     489     495     498      66
     489     495     501      66     489     495     504      66     489     507
     510      66     489     507     513      66     489     507     516      66
     486     480     489      67     483     480     486      53     483     480
     489      67     480     489     492      64     477     474     480      56
     477     474     519      36     474     480     483      57     474     480
     486      57     471     468     474      39     468     474     477      40
     549     555     558       2     543     537     546       8     540     537
     543       8     540     537     546       8     534     531     537      43
     534     531     549      36     531     537     540       7     531     537
     543       7     531     537     546       7     528     525     531      39
     525     531     534      40     615     621     624       2     609     603
     612      19     606     603     609      19     606     603     612      19
     600     594     603      26     597     594     600      27     597     594
     603      26     594     603     606      28     594     603     609      28
     594     603     612      28     591     585     594      29     588     585
     591      30     588     585     594      29     585     594     597      31
     585     594     600      31     582     576     585      29     579     576
     582      30     579     576     585      29     576     585     588      29
     576     585     591      29     573     567     576      29     570     567
     573      30     570     567     576      29     567     576     579      29
     567     576     582      29     564     561     567      35     564     561
     615      36     561     567     570      37     561     567     573      37
     558     555     561      39     555     561     564      40     657     663
     666       2     651     648     654      84     642     648     651       2
     642     648     654       2     639     633     642      85     636     633
     639      53     636     633     642      85     630     627     633      56
     630     627     657      36     627     633     636      57     627     633
     639      57     624     621     627      39     621     627     630      40
     693     699     702       2     681     675     684      52     678     675
     681      53     678     675     684      52     672     669     675      56
     672     669     693      36     669     675     678      57     669     675
     681      57     666     663     669      39     663     669     672      40
     735     741     744       2     729     726     732      84     720     726
     729       2     720     726     732       2     717     711     720      85
     714     711     717      53     714     711     720      85     708     705
     711      56     708     705     735      36     705     711     714      57
     705     711     717      57     702     699     705      39     699     705
     708      40     768     774     777       2     759     753     762      89
     756     753     759      90     756     753     762      89     753     762
     765      91     750     747     753      56     750     747     768      36
     747     753     756      92     747     753     759      92     744     741
     747      39     741     747     750      40     825     831     834       2
     819     813     822       8     816     813     819       8     816     813
     822       8     807     801     810       8     804     801     807       8
     804     801     810       8     798     795     801      63     798     795
     813      63     795     801     804      66     795     801     807      66
     795     801     810      66     795     813     816      66     795     813
     819      66     795     813     822      66     792     786     795      67
     789     786     792      53     789     786     795      67     786     795
     798      64     783     780     786      56     783     780     825      36
     780     786     789      57     780     786     792      57     777     774
     780      39     774     780     783      40     846     852     855       2
     843     837     846      36     840     837     843      50     840     837
     846      36     834     831     837      39     831     837     840      40
     831     837     843      40     903     909     912       2     897     891
     900       8     894     891     897       8     894     891     900       8
     888     882     891      60     885     882     888      53     885     882
     891      60     882     891     894      61     882     891     897      61
     882     891     900      61     876     870     879       8     873     870
     876       8     873     870     879       8     867     864     870      63
     867     864     882      64     864     870     873      66     864     870
     876      66     864     870     879      66     864     882     885      67
     864     882     888      67     861     858     864      69     861     858
     903      36     858     864     867      70     855     852     858      39
     852     858     861      40     936     942     945       2     927     921
     930      89     924     921     927      90     924     921     930      89
     921     930     933      91     918     915     921      56     918     915
     936      36     915     921     924      92     915     921     927      92
     912     909     915      39     909     915     918      40     984     990
     993       2     978     972     981       8     975     972     978       8
     975     972     981       8     966     960     969       8     963     960
     966       8     963     960     969       8     957     954     960      63
     957     954     972      63     954     960     963      66     954     960
     966      66     954     960     969      66     954     972     975      66
     954     972     978      66     954     972     981      66     951     948
     954      69     951     948     984      36     948     954     957      70
     945     942     948      39     942     948     951      40    1026    1032
    1035       2    1014    1008    1017       8    1011    1008    1014       8
    1011    1008    1017       8    1005    1002    1008      95    1005    1002
    1020      96    1002    1008    1011      66    1002    1008    1014      66
    1002    1008    1017      66    1002    1020    1023      97     999     996
    1002      69     999     996    1026      36     996    1002    1005      98
     993     990     996      39     990     996     999      40    1047    1053
    1056       2    1044    1038    1047      36    1041    1038    1044      50
    1041    1038    1047      36    1035    1032    1038      39    1032    1038
    1041      40    1032    1038    1044      40    1068    1074    1077       2
    1065    1059    1068      36    1062    1059    1065      50    1062    1059
    1068      36    1056    1053    1059      39    1053    1059    1062      40
    1053    1059    1065      40    1116    1122    1125       2    1110    1104
    1113       8    1107    1104    1110       8    1107    1104    1113       8
    1098    1092    1101       8    1095    1092    1098       8    1095    1092
    1101       8    1089    1086    1092      63    1089    1086    1104      63
    1086    1092    1095      66    1086    1092    1098      66    1086    1092
    1101      66    1086    1104    1107      66    1086    1104    1110      66
    1086    1104    1113      66    1083    1080    1086      69    1083    1080
    1116      36    1080    1086    1089      70    1077    1074    1080      39
    1074    1080    1083      40    1158    1164    1167       2    1152    1149
    1155      84    1143    1149    1152       2    1143    1149    1155       2
    1140    1134    1143      85    1137    1134    1140      53    1137    1134
    1143      85    1131    1128    1134      56    1131    1128    1158      36
    1128    1134    1137      57    1128    1134    1140      57    1125    1122
    1128      39    1122    1128    1131      40    1200    1206    1209       2
    1188    1182    1191       8    1185    1182    1188       8    1185    1182
    1191       8    1179    1176    1182      95    1179    1176    1194      96
    1176    1182    1185      66    1176    1182    1188      66    1176    1182
    1191      66    1176    1194    1197      97    1173    1170    1176      69
    1173    1170    1200      36    1170    1176    1179      98    1167    1164
    1170      39    1164    1170    1173      40    1233    1239    1242       2
    1224    1218    1227      89    1221    1218    1224      90    1221    1218
    1227      89    1218    1227    1230      91    1215    1212    1218      56
    1215    1212    1233      36    1212    1218    1221      92    1212    1218
    1224      92    1209    1206    1212      39    1206    1212    1215      40
    1281    1287    1290       2    1275    1269    1278       8    1272    1269
    1275       8    1272    1269    1278       8    1263    1257    1266       8
    1260    1257    1263       8    1260    1257    1266       8    1254    1251
    1257      63    1254    1251    1269      63    1251    1257    1260      66
    1251    1257    1263      66    1251    1257    1266      66    1251    1269
    1272      66    1251    1269    1275      66    1251    1269    1278      66
    1248    1245    1251      69    1248    1245    1281      36    1245    1251
    1254      70    1242    1239    1245      39    1239    1245    1248      40
    1353    1359    1362       2    1347    1344    1350     100    1338    1335
    1341     100    1332    1335    1338     102    1332    1335    1341     102
    1332    1344    1347     102    1332    1344    1350     102    1329    1326
    1332     102    1323    1317    1326     103    1320    1317    1323     104
    1320    1317    1326     103    1317    1326    1329     105    1314    1308
    1317      29    1311    1308    1314      30    1311    1308    1317      29
    1308    1317    1320     107    1308    1317    1323     107    1305    1299
    1308      29    1302    1299    1305      30    1302    1299    1308      29
    1299    1308    1311      29    1299    1308    1314      29    1296    1293
    1299      35    1296    1293    1353      36    1293    1299    1302      37
    1293    1299    1305      37    1290    1287    1293      39    1287    1293
    1296      40    1404    1410    1413       2    1395    1392    1398     109
    1392    1398    1401     110    1389    1386    1392     111    1386    1392
    1395     112    1383    1386    1389     115    1380    1398    1401     119
    1377    1371    1380     120    1374    1371    1377       8    1374    1371
    1380     120    1368    1365    1371      43    1368    1365    1404      36
    1365    1371    1374       7    1365    1371    1377       7    1362    1359
    1365      39    1359    1365    1368      40    1425    1431    1434       2
    1422    1416    1425      36    1419    1416    1422      50    1419    1416
    1425      36    1413    1410    1416      39    1410    1416    1419      40
    1410    1416    1422      40    1446    1452    1455       2    1443    1437
    1446      36    1440    1437    1443      50    1440    1437    1446      36
    1434    1431    1437      39    1431    1437    1440      40    1431    1437
    1443      40    1503    1509    1512       2    1497    1491    1500       8
    1494    1491    1497       8    1494    1491    1500       8    1488    1482
    1491      60    1485    1482    1488      53    1485    1482    1491      60
    1482    1491    1494      61    1482    1491    1497      61    1482    1491
    1500      61    1476    1470    1479       8    1473    1470    1476       8
    1473    1470    1479       8    1467    1464    1470      63    1467    1464
    1482      64    1464    1470    1473      66    1464    1470    1476      66
    1464    1470    1479      66    1464    1482    1485      67    1464    1482
    1488      67    1461    1458    1464      69    1461    1458    1503      36
    1458    1464    1467      70    1455    1452    1458      39    1452    1458
    1461      40    1566    1572    1575       2    1557    1554    1560      74
    1554    1560    1563      74    1545    1548    1551     125    1545    1554
    1557     126    1542    1539    1545     126    1536    1533    1539      74
    1533    1539    1542      74    1530    1533    1536      74    1530    1560
    1563      74    1527    1521    1530      76    1524    1521    1527       8
    1524    1521    1530      76    1518    1515    1521      43    1518    1515
    1566      36    1515    1521    1524       7    1515    1521    1527       7
    1512    1509    1515      39    1509    1515    1518      40    1614    1620
    1623       2    1608    1602    1611       8    1605    1602    1608       8
    1605    1602    1611       8    1596    1590    1599       8    1593    1590
    1596       8    1593    1590    1599       8    1587    1584    1590      63
    1587    1584    1602      63    1584    1590    1593      66    1584    1590
    1596      66    1584    1590    1599      66    1584    1602    1605      66
    1584    1602    1608      66    1584    1602    1611      66    1581    1578
    1584      69    1581    1578    1614      36    1578    1584    1587      70
    1575    1572    1578      39    1572    1578    1581      40    1680    1686
    1689       2    1674    1668    1677      19    1671    1668    1674      19
    1671    1668    1677      19    1665    1659    1668      26    1662    1659
    1665      27    1662    1659    1668      26    1659    1668    1671      28
    1659    1668    1674      28    1659    1668    1677      28    1656    1650
    1659      29    1653    1650    1656      30    1653    1650    1659      29
    1650    1659    1662      31    1650    1659    1665      31    1647    1641
    1650      29    1644    1641    1647      30    1644    1641    1650      29
    1641    1650    1653      29    1641    1650    1656      29    1638    1632
    1641      29    1635    1632    1638      30    1635    1632    1641      29
    1632    1641    1644      29    1632    1641    1647      29    1629    1626
    1632      35    1629    1626    1680      36    1626    1632    1635      37
    1626    1632    1638      37    1623    1620    1626      39    1620    1626
    1629      40    1710    1716    1719       2    1704    1698    1707       8
    1701    1698    1704       8    1701    1698    1707       8    1695    1692
    1698      43    1695    1692    1710      36    1692    1698    1701       7
    1692    1698    1704       7    1692    1698    1707       7    1689    1686
    1692      39    1686    1692    1695      40    1758    1764    1767       2
    1752    1746    1755       8    1749    1746    1752       8    1749    1746
    1755       8    1740    1734    1743       8    1737    1734    1740       8
    1737    1734    1743       8    1731    1728    1734      63    1731    1728
    1746      63    1728    1734    1737      66    1728    1734    1740      66
    1728    1734    1743      66    1728    1746    1749      66    1728    1746
    1752      66    1728    1746    1755      66    1725    1722    1728      69
    1725    1722    1758      36    1722    1728    1731      70    1719    1716
    1722      39    1716    1722    1725      40    1809    1803    1812       8
    1806    1803    1809       8    1806    1803    1812       8    1800    1794
    1803      60    1797    1794    1800      53    1797    1794    1803      60
    1794    1803    1806      61    1794    1803    1809      61    1794    1803
    1812      61    1788    1782    1791       8    1785    1782    1788       8
    1785    1782    1791       8    1779    1776    1782      63    1779    1776
    1794      64    1776    1782    1785      66    1776    1782    1788      66
    1776    1782    1791      66    1776    1794    1797      67    1776    1794
    1800      67    1773    1770    1776      69    1773    1770    1815      36
    1770    1776    1779      70    1767    1764    1770      39    1764    1770
    1773      40    1857    1863    1866       2    1854    1851    1857      36
    1848    1842    1851       7    1845    1842    1848       8    1845    1842
    1851       7    1842    1851    1854      43    1839    1833    1842      11
    1836    1833    1839       8    1836    1833    1842      11    1833    1842
    1845      11    1833    1842    1848      11    1830    1824    1833      44
    1827    1824    1830      45    1827    1824    1833      44    1824    1833
    1836      11    1824    1833    1839      11    1821    1824    1827      47
    1821    1824    1830      47    1821    1851    1854      40    1908    1914
    1917       2    1902    1899    1905      84    1893    1899    1902       2
    1893    1899    1905       2    1890    1884    1893      85    1887    1884
    1890      53    1887    1884    1893      85    1881    1875    1884      79
    1878    1875    1881      53    1878    1875    1884      79    1875    1884
    1887      79    1875    1884    1890      79    1872    1869    1875      56
    1872    1869    1908      36    1869    1875    1878      57    1869    1875
    1881      57    1866    1863    1869      39    1863    1869    1872      40
    1929    1935    1938       2    1926    1920    1929      36    1923    1920
    1926      50    1923    1920    1929      36    1917    1914    1920      39
    1914    1920    1923      40    1914    1920    1926      40    1959    1965
    1968       2    1953    1947    1956       8    1950    1947    1953       8
    1950    1947    1956       8    1944    1941    1947      43    1944    1941
    1959      36    1941    1947    1950       7    1941    1947    1953       7
    1941    1947    1956       7    1938    1935    1941      39    1935    1941
    1944      40    1989    1995    1998       2    1983    1977    1986       8
    1980    1977    1983       8    1980    1977    1986       8    1974    1971
    1977      43    1974    1971    1989      36    1971    1977    1980       7
    1971    1977    1983       7    1971    1977    1986       7    1968    1965
    1971      39    1965    1971    1974      40    2034    2040    2043       2
    2022    2016    2025      52    2019    2016    2022      53    2019    2016
    2025      52    2013    2007    2016      79    2010    2007    2013      53
    2010    2007    2016      79    2007    2016    2019      79    2007    2016
    2022      79    2004    2001    2007      56    2004    2001    2034      36
    2001    2007    2010      57    2001    2007    2013      57    1998    1995
    2001      39    1995    2001    2004      40    2067    2073    2076       2
    2058    2052    2061      89    2055    2052    2058      90    2055    2052
    2061      89    2052    2061    2064      91    2049    2046    2052      56
    2049    2046    2067      36    2046    2052    2055      92    2046    2052
    2058      92    2043    2040    2046      39    2040    2046    2049      40
    2103    2109    2112       2    2091    2085    2094      52    2088    2085
    2091      53    2088    2085    2094      52    2082    2079    2085      56
    2082    2079    2103      36    2079    2085    2088      57    2079    2085
    2091      57    2076    2073    2079      39    2073    2079    2082      40
    2124    2130    2133       2    2121    2115    2124      36    2118    2115
    2121      50    2118    2115    2124      36    2112    2109    2115      39
    2109    2115    2118      40    2109    2115    2121      40    2196    2202
    2205       2    2190    2187    2193     100    2181    2178    2184     100
    2175    2178    2181     102    2175    2178    2184     102    2175    2187
    2190     102    2175    2187    2193     102    2172    2169    2175     102
    2166    2160    2169     103    2163    2160    2166     104    2163    2160
    2169     103    2160    2169    2172     105    2157    2151    2160      29
    2154    2151    2157      30    2154    2151    2160      29    2151    2160
    2163     107    2151    2160    2166     107    2148    2142    2151      29
    2145    2142    2148      30    2145    2142    2151      29    2142    2151
    2154      29    2142    2151    2157      29    2139    2136    2142      35
    2139    2136    2196      36    2136    2142    2145      37    2136    2142
    2148      37    2133    2130    2136      39    2130    2136    2139      40
    2253    2259    2262       2    2247    2241    2250       8    2244    2241
    2247       8    2244    2241    2250       8    2238    2232    2241      60
    2235    2232    2238      53    2235    2232    2241      60    2232    2241
    2244      61    2232    2241    2247      61    2232    2241    2250      61
    2226    2220    2229       8    2223    2220    2226       8    2223    2220
    2229       8    2217    2214    2220      63    2217    2214    2232      64
    2214    2220    2223      66    2214    2220    2226      66    2214    2220
    2229      66    2214    2232    2235      67    2214    2232    2238      67
    2211    2208    2214      69    2211    2208    2253      36    2208    2214
    2217      70    2205    2202    2208      39    2202    2208    2211      40
    2304    2310    2313       2    2295    2292    2298     109    2292    2298
    2301     110    2289    2286    2292     111    2286    2292    2295     112
    2283    2286    2289     115    2280    2298    2301     119    2277    2271
    2280     120    2274    2271    2277       8    2274    2271    2280     120
    2268    2265    2271      43    2268    2265    2304      36    2265    2271
    2274       7    2265    2271    2277       7    2262    2259    2265      39
    2259    2265    2268      40    2370    2376    2379       2    2364    2358
    2367      19    2361    2358    2364      19    2361    2358    2367      19
    2355    2349    2358      26    2352    2349    2355      27    2352    2349
    2358      26    2349    2358    2361      28    2349    2358    2364      28
    2349    2358    2367      28    2346    2340    2349      29    2343    2340
    2346      30    2343    2340    2349      29    2340    2349    2352      31
    2340    2349    2355      31    2337    2331    2340      29    2334    2331
    2337      30    2334    2331    2340      29    2331    2340    2343      29
    2331    2340    2346      29    2328    2322    2331      29    2325    2322
    2328      30    2325    2322    2331      29    2322    2331    2334      29
    2322    2331    2337      29    2319    2316    2322      35    2319    2316
    2370      36    2316    2322    2325      37    2316    2322    2328      37
    2313    2310    2316      39    2310    2316    2319      40    2391    2397
    2400       2    2388    2382    2391      36    2385    2382    2388      50
    2385    2382    2391      36    2379    2376    2382      39    2376    2382
    2385      40    2376    2382    2388      40    2427    2433    2436       2
    2415    2409    2418      52    2412    2409    2415      53    2412    2409
    2418      52    2406    2403    2409      56    2406    2403    2427      36
    2403    2409    2412      57    2403    2409    2415      57    2400    2397
    2403      39    2397    2403    2406      40    2499    2505    2508       2
    2493    2490    2496     100    2484    2481    2487     100    2478    2481
    2484     102    2478    2481    2487     102    2478    2490    2493     102
    2478    2490    2496     102    2475    2472    2478     102    2469    2463
    2472     103    2466    2463    2469     104    2466    2463    2472     103
    2463    2472    2475     105    2460    2454    2463      29    2457    2454
    2460      30    2457    2454    2463      29    2454    2463    2466     107
    2454    2463    2469     107    2451    2445    2454      29    2448    2445
    2451      30    2448    2445    2454      29    2445    2454    2457      29
    2445    2454    2460      29    2442    2439    2445      35    2442    2439
    2499      36    2439    2445    2448      37    2439    2445    2451      37
    2436    2433    2439      39    2433    2439    2442      40    2547    2553
    2556       2    2541    2535    2544       8    2538    2535    2541       8
    2538    2535    2544       8    2529    2523    2532       8    2526    2523
    2529       8    2526    2523    2532       8    2520    2517    2523      63
    2520    2517    2535      63    2517    2523    2526      66    2517    2523
    2529      66    2517    2523    2532      66    2517    2535    2538      66
    2517    2535    2541      66    2517    2535    2544      66    2514    2511
    2517      69    2514    2511    2547      36    2511    2517    2520      70
    2508    2505    2511      39    2505    2511    2514      40    2604    2610
    2613       2    2598    2592    2601       8    2595    2592    2598       8
    2595    2592    2601       8    2586    2580    2589       8    2583    2580
    2586       8    2583    2580    2589       8    2577    2574    2580      63
    2577    2574    2592      63    2574    2580    2583      66    2574    2580
    2586      66    2574    2580    2589      66    2574    2592    2595      66
    2574    2592    2598      66    2574    2592    2601      66    2571    2565
    2574      67    2568    2565    2571      53    2568    2565    2574      67
    2565    2574    2577      64    2562    2559    2565      56    2562    2559
    2604      36    2559    2565    2568      57    2559    2565    2571      57
    2556    2553    2559      39    2553    2559    2562      40    2634    2640
    2643       2    2628    2622    2631       8    2625    2622    2628       8
    2625    2622    2631       8    2619    2616    2622      43    2619    2616
    2634      36    2616    2622    2625       7    2616    2622    2628       7
    2616    2622    2631       7    2613    2610    2616      39    2610    2616
    2619      40    2682    2688    2691       2    2676    2670    2679       8
    2673    2670    2676       8    2673    2670    2679       8    2664    2658
    2667       8    2661    2658    2664       8    2661    2658    2667       8
    2655    2652    2658      63    2655    2652    2670      63    2652    2658
    2661      66    2652    2658    2664      66    2652    2658    2667      66
    2652    2670    2673      66    2652    2670    2676      66    2652    2670
    2679      66    2649    2646    2652      69    2649    2646    2682      36
    2646    2652    2655      70    2643    2640    2646      39    2640    2646
    2649      40    2724    2730    2733       2    2718    2715    2721      84
    2709    2715    2718       2    2709    2715    2721       2    2706    2700
    2709      85    2703    2700    2706      53    2703    2700    2709      85
    2697    2694    2700      56    2697    2694    2724      36    2694    2700
    2703      57    2694    2700    2706      57    2691    2688    2694      39
    2688    2694    2697      40    2745    2751    2754       2    2742    2736
    2745      36    2739    2736    2742      50    2739    2736    2745      36
    2733    2730    2736      39    2730    2736    2739      40    2730    2736
    2742      40    2793    2799    2802       2    2787    2781    2790       8
    2784    2781    2787       8    2784    2781    2790       8    2775    2769
    2778       8    2772    2769    2775       8    2772    2769    2778       8
    2766    2763    2769      63    2766    2763    2781      63    2763    2769
    2772      66    2763    2769    2775      66    2763    2769    2778      66
    2763    2781    2784      66    2763    2781    2787      66    2763    2781
    2790      66    2760    2757    2763      69    2760    2757    2793      36
    2757    2763    2766      70    2754    2751    2757      39    2751    2757
    2760      40    2826    2832    2835       2    2817    2811    2820      89
    2814    2811    2817      90    2814    2811    2820      89    2811    2820
    2823      91    2808    2805    2811      56    2808    2805    2826      36
    2805    2811    2814      92    2805    2811    2817      92    2802    2799
    2805      39    2799    2805    2808      40    2883    2889    2892       2
    2877    2871    2880       8    2874    2871    2877       8    2874    2871
    2880       8    2865    2859    2868       8    2862    2859    2865       8
    2862    2859    2868       8    2856    2853    2859      63    2856    2853
    2871      63    2853    2859    2862      66    2853    2859    2865      66
    2853    2859    2868      66    2853    2871    2874      66    2853    2871
    2877      66    2853    2871    2880      66    2850    2844    2853      67
    2847    2844    2850      53    2847    2844    2853      67    2844    2853
    2856      64    2841    2838    2844      56    2841    2838    2883      36
    2838    2844    2847      57    2838    2844    2850      57    2835    2832
    2838      39    2832    2838    2841      40    2928    2934    2937       2
    2916    2910    2919      52    2913    2910    2916      53    2913    2910
    2919      52    2907    2901    2910      79    2904    2901    2907      53
    2904    2901    2910      79    2901    2910    2913      79    2901    2910
    2916      79    2898    2895    2901      56    2898    2895    2928      36
    2895    2901    2904      57    2895    2901    2907      57    2892    2889
    2895      39    2889    2895    2898      40    2949    2955    2958       2
    2946    2940    2949      36    2943    2940    2946      50    2943    2940
    2949      36    2937    2934    2940      39    2934    2940    2943      40
    2934    2940    2946      40    2979    2985    2988       2    2973    2967
    2976       8    2970    2967    2973       8    2970    2967    2976       8
    2964    2961    2967      43    2964    2961    2979      36    2961    2967
    2970       7    2961    2967    2973       7    2961    2967    2976       7
    2958    2955    2961      39    2955    2961    2964      40    3021    3027
    3030       2    3009    3003    3012       8    3006    3003    3009       8
    3006    3003    3012       8    3000    2997    3003      95    3000    2997
    3015      96    2997    3003    3006      66    2997    3003    3009      66
    2997    3003    3012      66    2997    3015    3018      97    2994    2991
    2997      69    2994    2991    3021      36    2991    2997    3000      98
    2988    2985    2991      39    2985    2991    2994      40    3072    3078
    3081       2    3063    3060    3066     109    3060    3066    3069     110
    3057    3054    3060     111    3054    3060    3063     112    3051    3054
    3057     115    3048    3066    3069     119    3045    3039    3048     120
    3042    3039    3045       8    3042    3039    3048     120    3036    3033
    3039      43    3036    3033    3072      36    3033    3039    3042       7
    3033    3039    3045       7    3030    3027    3033      39    3027    3033
    3036      40    3138    3144    3147       2    3132    3126    3135      19
    3129    3126    3132      19    3129    3126    3135      19    3123    3117
    3126      26    3120    3117    3123      27    3120    3117    3126      26
    3117    3126    3129      28    3117    3126    3132      28    3117    3126
    3135      28    3114    3108    3117      29    3111    3108    3114      30
    3111    3108    3117      29    3108    3117    3120      31    3108    3117
    3123      31    3105    3099    3108      29    3102    3099    3105      30
    3102    3099    3108      29    3099    3108    3111      29    3099    3108
    3114      29    3096    3090    3099      29    3093    3090    3096      30
    3093    3090    3099      29    3090    3099    3102      29    3090    3099
    3105      29    3087    3084    3090      35    3087    3084    3138      36
    3084    3090    3093      37    3084    3090    3096      37    3081    3078
    3084      39    3078    3084    3087      40    3189    3195    3198       2
    3183    3180    3186      84    3174    3180    3183       2    3174    3180
    3186       2    3171    3165    3174      85    3168    3165    3171      53
    3168    3165    3174      85    3162    3156    3165      79    3159    3156
    3162      53    3159    3156    3165      79    3156    3165    3168      79
    3156    3165    3171      79    3153    3150    3156      56    3153    3150
    3189      36    3150    3156    3159      57    3150    3156    3162      57
    3147    3144    3150      39    3144    3150    3153      40    3219    3225
    3228       2    3213    3207    3216       8    3210    3207    3213       8
    3210    3207    3216       8    3204    3201    3207      43    3204    3201
    3219      36    3201    3207    3210       7    3201    3207    3213       7
    3201    3207    3216       7    3198    3195    3201      39    3195    3201
    3204      40    3267    3273    3276       2    3261    3255    3264       8
    3258    3255    3261       8    3258    3255    3264       8    3249    3243
    3252       8    3246    3243    3249       8    3246    3243    3252       8
    3240    3237    3243      63    3240    3237    3255      63    3237    3243
    3246      66    3237    3243    3249      66    3237    3243    3252      66
    3237    3255    3258      66    3237    3255    3261      66    3237    3255
    3264      66    3234    3231    3237      69    3234    3231    3267      36
    3231    3237    3240      70    3228    3225    3231      39    3225    3231
    3234      40    3312    3318    3321       2    3300    3294    3303      52
    3297    3294    3300      53    3297    3294    3303      52    3291    3285
    3294      79    3288    3285    3291      53    3288    3285    3294      79
    3285    3294    3297      79    3285    3294    3300      79    3282    3279
    3285      56    3282    3279    3312      36    3279    3285    3288      57
    3279    3285    3291      57    3276    3273    3279      39    3273    3279
    3282      40    3354    3360    3363       2    3342    3336    3345       8
    3339    3336    3342       8    3339    3336    3345       8    3333    3330
    3336      95    3333    3330    3348      96    3330    3336    3339      66
    3330    3336    3342      66    3330    3336    3345      66    3330    3348
    3351      97    3327    3324    3330      69    3327    3324    3354      36
    3324    3330    3333      98    3321    3318    3324      39    3318    3324
    3327      40    3411    3417    3420       2    3405    3399    3408       8
    3402    3399    3405       8    3402    3399    3408       8    3393    3387
    3396       8    3390    3387    3393       8    3390    3387    3396       8
    3384    3381    3387      63    3384    3381    3399      63    3381    3387
    3390      66    3381    3387    3393      66    3381    3387    3396      66
    3381    3399    3402      66    3381    3399    3405      66    3381    3399
    3408      66    3378    3372    3381      67    3375    3372    3378      53
    3375    3372    3381      67    3372    3381    3384      64    3369    3366
    3372      56    3369    3366    3411      36    3366    3372    3375      57
    3366    3372    3378      57    3363    3360    3366      39    3360    3366
    3369      40    3483    3489    3492       2    3477    3474    3480     100
    3468    3465    3471     100    3462    3465    3468     102    3462    3465
    3471     102    3462    3474    3477     102    3462    3474    3480     102
    3459    3456    3462     102    3453    3447    3456     103    3450    3447
    3453     104    3450    3447    3456     103    3447    3456    3459     105
    3444    3438    3447      29    3441    3438    3444      30    3441    3438
    3447      29    3438    3447    3450     107    3438    3447    3453     107
    3435    3429    3438      29    3432    3429    3435      30    3432    3429
    3438      29    3429    3438    3441      29    3429    3438    3444      29
    3426    3423    3429      35    3426    3423    3483      36    3423    3429
    3432      37    3423    3429    3435      37    3420    3417    3423      39
    3417    3423    3426      40    3525    3531    3534       2    3519    3516
    3522      84    3510    3516    3519       2    3510    3516    3522       2
    3507    3501    3510      85    3504    3501    3507      53    3504    3501
    3510      85    3498    3495    3501      56    3498    3495    3525      36
    3495    3501    3504      57    3495    3501    3507      57    3492    3489
    3495      39    3489    3495    3498      40    3567    3573    3576       2
    3555    3549    3558       8    3552    3549    3555       8    3552    3549
    3558       8    3546    3543    3549      95    3546    3543    3561      96
    3543    3549    3552      66    3543    3549    3555      66    3543    3549
    3558      66    3543    3561    3564      97    3540    3537    3543      69
    3540    3537    3567      36    3537    3543    3546      98    3534    3531
    3537      39    3531    3537    3540      40    3588    3594    3597       2
    3585    3579    3588      36    3582    3579    3585      50    3582    3579
    3588      36    3576    3573    3579      39    3573    3579    3582      40
    3573    3579    3585      40    3639    3645    3648       2    3633    3630
    3636      84    3624    3630    3633       2    3624    3630    3636       2
    3621    3615    3624      85    3618    3615    3621      53    3618    3615
    3624      85    3612    3606    3615      79    3609    3606    3612      53
    3609    3606    3615      79    3606    3615    3618      79    3606    3615
    3621      79    3603    3600    3606      56    3603    3600    3639      36
    3600    3606    3609      57    3600    3606    3612      57    3597    3594
    3600      39    3594    3600    3603      40    3687    3693    3696       2
    3681    3675    3684       8    3678    3675    3681       8    3678    3675
    3684       8    3669    3663    3672       8    3666    3663    3669       8
    3666    3663    3672       8    3660    3657    3663      63    3660    3657
    3675      63    3657    3663    3666      66    3657    3663    3669      66
    3657    3663    3672      66    3657    3675    3678      66    3657    3675
    3681      66    3657    3675    3684      66    3654    3651    3657      69
    3654    3651    3687      36    3651    3657    3660      70    3648    3645
    3651      39    3645    3651    3654      40    3735    3741    3744       2
    3729    3723    3732       8    3726    3723    3729       8    3726    3723
    3732       8    3717    3711    3720       8    3714    3711    3717       8
    3714    3711    3720       8    3708    3705    3711      63    3708    3705
    3723      63    3705    3711    3714      66    3705    3711    3717      66
    3705    3711    3720      66    3705    3723    3726      66    3705    3723
    3729      66    3705    3723    3732      66    3702    3699    3705      69
    3702    3699    3735      36    3699    3705    3708      70    3696    3693
    3699      39    3693    3699    3702      40    3786    3792    3795       2
    3777    3774    3780     109    3774    3780    3783     110    3771    3768
    3774     111    3768    3774    3777     112    3765    3768    3771     115
    3762    3780    3783     119    3759    3753    3762     120    3756    3753
    3759       8    3756    3753    3762     120    3750    3747    3753      43
    3750    3747    3786      36    3747    3753    3756       7    3747    3753
    3759       7    3744    3741    3747      39    3741    3747    3750      40
    3843    3849    3852       2    3837    3831    3840       8    3834    3831
    3837       8    3834    3831    3840       8    3825    3819    3828       8
    3822    3819    3825       8    3822    3819    3828       8    3816    3813
    3819      63    3816    3813    3831      63    3813    3819    3822      66
    3813    3819    3825      66    3813    3819    3828      66    3813    3831
    3834      66    3813    3831    3837      66    3813    3831    3840      66
    3810    3804    3813      67    3807    3804    3810      53    3807    3804
    3813      67    3804    3813    3816      64    3801    3798    3804      56
    3801    3798    3843      36    3798    3804    3807      57    3798    3804
    3810      57    3795    3792    3798      39    3792    3798    3801      40
    3900    3906    3909       2    3894    3888    3897       8    3891    3888
    3894       8    3891    3888    3897       8    3882    3876    3885       8
    3879    3876    3882       8    3879    3876    3885       8    3873    3870
    3876      63    3873    3870    3888      63    3870    3876    3879      66
    3870    3876    3882      66    3870    3876    3885      66    3870    3888
    3891      66    3870    3888    3894      66    3870    3888    3897      66
    3867    3861    3870      67    3864    3861    3867      53    3864    3861
    3870      67    3861    3870    3873      64    3858    3855    3861      56
    3858    3855    3900      36    3855    3861    3864      57    3855    3861
    3867      57    3852    3849    3855      39    3849    3855    3858      40
    3957    3963    3966       2    3951    3945    3954       8    3948    3945
    3951       8    3948    3945    3954       8    3939    3933    3942       8
    3936    3933    3939       8    3936    3933    3942       8    3930    3927
    3933      63    3930    3927    3945      63    3927    3933    3936      66
    3927    3933    3939      66    3927    3933    3942      66    3927    3945
    3948      66    3927    3945    3951      66    3927    3945    3954      66
    3924    3918    3927      67    3921    3918    3924      53    3921    3918
    3927      67    3918    3927    3930      64    3915    3912    3918      56
    3915    3912    3957      36    3912    3918    3921      57    3912    3918
    3924      57    3909    3906    3912      39    3906    3912    3915      40
    4002    4008    4011       2    3990    3984    3993      52    3987    3984
    3990      53    3987    3984    3993      52    3981    3975    3984      79
    3978    3975    3981      53    3978    3975    3984      79    3975    3984
    3987      79    3975    3984    3990      79    3972    3969    3975      56
    3972    3969    4002      36    3969    3975    3978      57    3969    3975
    3981      57    3966    3963    3969      39    3963    3969    3972      40
    4068    4074    4077       2    4062    4056    4065      19    4059    4056
    4062      19    4059    4056    4065      19    4053    4047    4056      26
    4050    4047    4053      27    4050    4047    4056      26    4047    4056
    4059      28    4047    4056    4062      28    4047    4056    4065      28
    4044    4038    4047      29    4041    4038    4044      30    4041    4038
    4047      29    4038    4047    4050      31    4038    4047    4053      31
    4035    4029    4038      29    4032    4029    4035      30    4032    4029
    4038      29    4029    4038    4041      29    4029    4038    4044      29
    4026    4020    4029      29    4023    4020    4026      30    4023    4020
    4029      29    4020    4029    4032      29    4020    4029    4035      29
    4017    4014    4020      35    4017    4014    4068      36    4014    4020
    4023      37    4014    4020    4026      37    4011    4008    4014      39
    4008    4014    4017      40    4089    4095    4098       2    4086    4080
    4089      36    4083    4080    4086      50    4083    4080    4089      36
    4077    4074    4080      39    4074    4080    4083      40    4074    4080
    4086      40    4140    4146    4149       2    4134    4131    4137      84
    4125    4131    4134       2    4125    4131    4137       2    4122    4116
    4125      85    4119    4116    4122      53    4119    4116    4125      85
    4113    4107    4116      79    4110    4107    4113      53    4110    4107
    4116      79    4107    4116    4119      79    4107    4116    4122      79
    4104    4101    4107      56    4104    4101    4140      36    4101    4107
    4110      57    4101    4107    4113      57    4098    4095    4101      39
    4095    4101    4104      40    4164    4158    4167      89    4161    4158
    4164      90    4161    4158    4167      89    4158    4167    4170      91
    4155    4152    4158      56    4155    4152    4173      36    4152    4158
    4161      92    4152    4158    4164      92    4149    4146    4152      39
    4146    4152    4155      40    4215    4221    4224       2    4212    4209
    4215      36    4206    4200    4209       7    4203    4200    4206       8
    4203    4200    4209       7    4200    4209    4212      43    4197    4191
    4200      11    4194    4191    4197       8    4194    4191    4200      11
    4191    4200    4203      11    4191    4200    4206      11    4188    4182
    4191      44    4185    4182    4188      45    4185    4182    4191      44
    4182    4191    4194      11    4182    4191    4197      11    4179    4182
    4185      47    4179    4182    4188      47    4179    4209    4212      40
    4245    4239    4248       8    4242    4239    4245       8    4242    4239
    4248       8    4236    4233    4239      95    4236    4233    4251      96
    4233    4239    4242      66    4233    4239    4245      66    4233    4239
    4248      66    4233    4251    4254      97    4230    4227    4233      69
    4230    4227    4257      36    4227    4233    4236      98    4224    4221
    4227      39    4221    4227    4230      40    4326    4332    4335       2
    4317    4314    4320      74    4314    4320    4323      74    4311    4308
    4314      74    4308    4314    4317      74    4305    4302    4308      74
    4302    4308    4311      74    4299    4296    4302      74    4296    4302
    4305      74    4293    4296    4299      74    4293    4320    4323      74
    4290    4284    4293      76    4287    4284    4290       8    4287    4284
    4293      76    4281    4278    4284       9    4281    4278    4326       4
    4278    4284    4287       7    4278    4284    4290       7    4275    4266
    4278      18    4272    4266    4275      19    4272    4266    4278      18
    4269    4266    4272      19    4269    4266    4275      19    4269    4266
    4278      18    4266    4278    4281      23    4356    4362    4365       2
    4350    4344    4353       8    4347    4344    4350       8    4347    4344
    4353       8    4341    4338    4344      43    4341    4338    4356      36
    4338    4344    4347       7    4338    4344    4350       7    4338    4344
    4353       7    4335    4332    4338      39    4332    4338    4341      40
    4392    4398    4401       2    4380    4374    4383      52    4377    4374
    4380      53    4377    4374    4383      52    4371    4368    4374      56
    4371    4368    4392      36    4368    4374    4377      57    4368    4374
    4380      57    4365    4362    4368      39    4362    4368    4371      40
    4425    4431    4434       2    4416    4410    4419      89    4413    4410
    4416      90    4413    4410    4419      89    4410    4419    4422      91
    4407    4404    4410      56    4407    4404    4425      36    4404    4410
    4413      92    4404    4410    4416      92    4401    4398    4404      39
    4398    4404    4407      40    4470    4476    4479       2    4458    4452
    4461      52    4455    4452    4458      53    4455    4452    4461      52
    4449    4443    4452      79    4446    4443    4449      53    4446    4443
    4452      79    4443    4452    4455      79    4443    4452    4458      79
    4440    4437    4443      56    4440    4437    4470      36    4437    4443
    4446      57    4437    4443    4449      57    4434    4431    4437      39
    4431    4437    4440      40    4500    4506    4509       2    4494    4488
    4497       8    4491    4488    4494       8    4491    4488    4497       8
    4485    4482    4488      43    4485    4482    4500      36    4482    4488
    4491       7    4482    4488    4494       7    4482    4488    4497       7
    4479    4476    4482      39    4476    4482    4485      40    4536    4542
    4545       2    4524    4518    4527      52    4521    4518    4524      53
    4521    4518    4527      52    4515    4512    4518      56    4515    4512
    4536      36    4512    4518    4521      57    4512    4518    4524      57
    4509    4506    4512      39    4506    4512    4515      40    4581    4587
    4590       2    4569    4563    4572      52    4566    4563    4569      53
    4566    4563    4572      52    4560    4554    4563      79    4557    4554
    4560      53    4557    4554    4563      79    4554    4563    4566      79
    4554    4563    4569      79    4551    4548    4554      56    4551    4548
    4581      36    4548    4554    4557      57    4548    4554    4560      57
    4545    4542    4548      39    4542    4548    4551      40    4623    4629
    4632       2    4617    4614    4620      84    4608    4614    4617       2
    4608    4614    4620       2    4605    4599    4608      85    4602    4599
    4605      53    4602    4599    4608      85    4596    4593    4599      56
    4596    4593    4623      36    4593    4599    4602      57    4593    4599
    4605      57    4590    4587    4593      39    4587    4593    4596      40
    4668    4674    4677       2    4656    4650    4659      52    4653    4650
    4656      53    4653    4650    4659      52    4647    4641    4650      79
    4644    4641    4647      53    4644    4641    4650      79    4641    4650
    4653      79    4641    4650    4656      79    4638    4635    4641      56
    4638    4635    4668      36    4635    4641    4644      57    4635    4641
    4647      57    4632    4629    4635      39    4629    4635    4638      40
    4719    4725    4728       2    4713    4710    4716      84    4704    4710
    4713       2    4704    4710    4716       2    4701    4695    4704      85
    4698    4695    4701      53    4698    4695    4704      85    4692    4686
    4695      79    4689    4686    4692      53    4689    4686    4695      79
    4686    4695    4698      79    4686    4695    4701      79    4683    4680
    4686      56    4683    4680    4719      36    4680    4686    4689      57
    4680    4686    4692      57    4677    4674    4680      39    4674    4680
    4683      40    4767    4773    4776       2    4761    4755    4764       8
    4758    4755    4761       8    4758    4755    4764       8    4749    4743
    4752       8    4746    4743    4749       8    4746    4743    4752       8
    4740    4737    4743      63    4740    4737    4755      63    4737    4743
    4746      66    4737    4743    4749      66    4737    4743    4752      66
    4737    4755    4758      66    4737    4755    4761      66    4737    4755
    4764      66    4734    4731    4737      69    4734    4731    4767      36
    4731    4737    4740      70    4728    4725    4731      39    4725    4731
    4734      40    4800    4806    4809       2    4791    4785    4794      89
    4788    4785    4791      90    4788    4785    4794      89    4785    4794
    4797      91    4782    4779    4785      56    4782    4779    4800      36
    4779    4785    4788      92    4779    4785    4791      92    4776    4773
    4779      39    4773    4779    4782      40    4830    4836    4839       2
    4824    4818    4827       8    4821    4818    4824       8    4821    4818
    4827       8    4815    4812    4818      43    4815    4812    4830      36
    4812    4818    4821       7    4812    4818    4824       7    4812    4818
    4827       7    4809    4806    4812      39    4806    4812    4815      40
    4872    4866    4875       8    4869    4866    4872       8    4869    4866
    4875       8    4860    4854    4863       8    4857    4854    4860       8
    4857    4854    4863       8    4851    4848    4854      63    4851    4848
    4866      63    4848    4854    4857      66    4848    4854    4860      66
    4848    4854    4863      66    4848    4866    4869      66    4848    4866
    4872      66    4848    4866    4875      66    4845    4842    4848      69
    4845    4842    4878      36    4842    4848    4851      70    4839    4836
    4842      39    4836    4842    4845      40
%FLAG ANGLES_WITHOUT_HYDROGEN                                                   
%FORMAT(10I8)                                                                   
      45      42      48       1      42      48      54       3      36      42
      45       5      36      42      48       6      27      36      42      10
      18      27      36      12       9       0      36      15       9      18
      27      16       0       9      18      21       0      36      27      22
       0      36      42      24     111     108     114       1     108     114
     117      25     108     114     144       3      78      87      96      32
      69      78      87      33      60      54     108      34      60      69
      78      33      54      60      69      38      54     108     111       5
      54     108     114       6      48      54      60      41      48      54
     108      42     153     150     156       1     150     156     162       3
     144     150     153       5     144     150     156       6     135     144
     150      10     126     135     144      12     117     114     144      46
     117     126     135      16     114     117     126      48     114     144
     135      49     114     144     150      42     174     171     177       1
     171     177     183       3     162     171     174       5     162     171
     177       6     156     162     171      42     210     207     213       1
     207     213     219       3     201     198     204      51     189     183
     207      54     189     198     201      55     189     198     204      55
     183     189     198      58     183     207     210       5     183     207
     213       6     177     183     189      59     177     183     207      42
     267     264     270       1     264     270     276       3     231     225
     243      62     225     219     264      65     225     243     252      68
     219     225     231      71     219     225     243      72     219     264
     267       5     219     264     270       6     213     219     225      73
     213     219     264      42     327     324     330       1     324     330
     336       3     306     312     318      75     300     306     312      75
     294     291     318      75     294     300     306      75     291     294
     300      75     291     318     312      75     282     276     324      10
     282     291     294      77     282     291     318      77     276     282
     291      78     276     324     327       5     276     324     330       6
     270     276     282      49     270     276     324      42     372     369
     375       1     369     375     381       3     363     360     366      51
     351     360     363      55     351     360     366      55     342     336
     369      54     342     351     360      80     336     342     351      81
     336     369     372       5     336     369     375       6     330     336
     342      59     330     336     369      42     420     417     423       1
     417     423     429       3     393     387     405      82     387     381
     417      65     381     387     393      71     381     387     405      71
     381     417     420       5     381     417     423       6     375     381
     387      73     375     381     417      42     465     462     468       1
     462     468     474       3     456     453     459      51     444     453
     456      55     444     453     459      55     435     429     462      54
     435     444     453      80     429     435     444      81     429     462
     465       5     429     462     468       6     423     429     435      59
     423     429     462      42     522     519     525       1     519     525
     531       3     495     489     507      82     480     474     519      54
     480     489     495      62     480     489     507      62     474     480
     489      83     474     519     522       5     474     519     525       6
     468     474     480      59     468     474     519      42     552     549
     555       1     549     555     561       3     537     531     549      10
     531     549     552       5     531     549     555       6     525     531
     537      49     525     531     549      42     618     615     621       1
     615     621     627       3     585     594     603      32     576     585
     594      33     567     561     615      34     567     576     585      33
     561     567     576      38     561     615     618       5     561     615
     621       6     555     561     567      41     555     561     615      42
     660     657     663       1     657     663     669       3     645     642
     648       1     633     627     657      54     633     642     645      86
     633     642     648      87     627     633     642      88     627     657
     660       5     627     657     663       6     621     627     633      59
     621     627     657      42     696     693     699       1     693     699
     705       3     687     684     690      51     675     669     693      54
     675     684     687      55     675     684     690      55     669     675
     684      58     669     693     696       5     669     693     699       6
     663     669     675      59     663     669     693      42     738     735
     741       1     735     741     747       3     723     720     726       1
     711     705     735      54     711     720     723      86     711     720
     726      87     705     711     720      88     705     735     738       5
     705     735     741       6     699     705     711      59     699     705
     735      42     771     768     774       1     768     774     780       3
     753     747     768      54     747     753     762      93     747     768
     771       5     747     768     774       6     741     747     753      59
     741     747     768      42     828     825     831       1     825     831
     837       3     801     795     813      82     786     780     825      54
     786     795     801      62     786     795     813      62     780     786
     795      83     780     825     828       5     780     825     831       6
     774     780     786      59     774     780     825      42     849     846
     852       1     846     852     858       3     837     846     849       5
     837     846     852       6     831     837     846      42     906     903
     909       1     903     909     915       3     870     864     882      62
     864     858     903      65     864     882     891      68     858     864
     870      71     858     864     882      72     858     903     906       5
     858     903     909       6     852     858     864      73     852     858
     903      42     939     936     942       1     936     942     948       3
     921     915     936      54     915     921     930      93     915     936
     939       5     915     936     942       6     909     915     921      59
     909     915     936      42     987     984     990       1     984     990
     996       3     960     954     972      82     954     948     984      65
     948     954     960      71     948     954     972      71     948     984
     987       5     948     984     990       6     942     948     954      73
     942     948     984      42    1029    1026    1032       1    1026    1032
    1038       3    1008    1002    1020      94    1002     996    1026      65
     996    1002    1008      71     996    1002    1020      99     996    1026
    1029       5     996    1026    1032       6     990     996    1002      73
     990     996    1026      42    1050    1047    1053       1    1047    1053
    1059       3    1038    1047    1050       5    1038    1047    1053       6
    1032    1038    1047      42    1071    1068    1074       1    1068    1074
    1080       3    1059    1068    1071       5    1059    1068    1074       6
    1053    1059    1068      42    1119    1116    1122       1    1116    1122
    1128       3    1092    1086    1104      82    1086    1080    1116      65
    1080    1086    1092      71    1080    1086    1104      71    1080    1116
    1119       5    1080    1116    1122       6    1074    1080    1086      73
    1074    1080    1116      42    1161    1158    1164       1    1158    1164
    1170       3    1146    1143    1149       1    1134    1128    1158      54
    1134    1143    1146      86    1134    1143    1149      87    1128    1134
    1143      88    1128    1158    1161       5    1128    1158    1164       6
    1122    1128    1134      59    1122    1128    1158      42    1203    1200
    1206       1    1200    1206    1212       3    1182    1176    1194      94
    1176    1170    1200      65    1170    1176    1182      71    1170    1176
    1194      99    1170    1200    1203       5    1170    1200    1206       6
    1164    1170    1176      73    1164    1170    1200      42    1236    1233
    1239       1    1233    1239    1245       3    1218    1212    1233      54
    1212    1218    1227      93    1212    1233    1236       5    1212    1233
    1239       6    1206    1212    1218      59    1206    1212    1233      42
    1284    1281    1287       1    1281    1287    1293       3    1257    1251
    1269      82    1251    1245    1281      65    1245    1251    1257      71
    1245    1251    1269      71    1245    1281    1284       5    1245    1281
    1287       6    1239    1245    1251      73    1239    1245    1281      42
    1356    1353    1359       1    1353    1359    1365       3    1335    1332
    1344     101    1326    1332    1335     101    1326    1332    1344     101
    1317    1326    1332     106    1308    1317    1326     108    1299    1293
    1353      34    1299    1308    1317      33    1293    1299    1308      38
    1293    1353    1356       5    1293    1353    1359       6    1287    1293
    1299      41    1287    1293    1353      42    1407    1404    1410       1
    1404    1410    1416       3    1386    1392    1398     113    1383    1380
    1398     114    1383    1386    1392     116    1380    1383    1386     117
    1380    1398    1392     118    1371    1365    1404      10    1371    1380
    1383     121    1371    1380    1398     122    1365    1371    1380     123
    1365    1404    1407       5    1365    1404    1410       6    1359    1365
    1371      49    1359    1365    1404      42    1428    1425    1431       1
    1425    1431    1437       3    1416    1425    1428       5    1416    1425
    1431       6    1410    1416    1425      42    1449    1446    1452       1
    1446    1452    1458       3    1437    1446    1449       5    1437    1446
    1452       6    1431    1437    1446      42    1506    1503    1509       1
    1503    1509    1515       3    1470    1464    1482      62    1464    1458
    1503      65    1464    1482    1491      68    1458    1464    1470      71
    1458    1464    1482      72    1458    1503    1506       5    1458    1503
    1509       6    1452    1458    1464      73    1452    1458    1503      42
    1569    1566    1572       1    1566    1572    1578       3    1548    1545
    1554     124    1545    1554    1560     127    1539    1545    1548     124
    1539    1545    1554     128    1533    1530    1560      75    1533    1539
    1545     127    1530    1533    1539      75    1530    1560    1554      75
    1521    1515    1566      10    1521    1530    1533      77    1521    1530
    1560      77    1515    1521    1530      78    1515    1566    1569       5
    1515    1566    1572       6    1509    1515    1521      49    1509    1515
    1566      42    1617    1614    1620       1    1614    1620    1626       3
    1590    1584    1602      82    1584    1578    1614      65    1578    1584
    1590      71    1578    1584    1602      71    1578    1614    1617       5
    1578    1614    1620       6    1572    1578    1584      73    1572    1578
    1614      42    1683    1680    1686       1    1680    1686    1692       3
    1650    1659    1668      32    1641    1650    1659      33    1632    1626
    1680      34    1632    1641    1650      33    1626    1632    1641      38
    1626    1680    1683       5    1626    1680    1686       6    1620    1626
    1632      41    1620    1626    1680      42    1713    1710    1716       1
    1710    1716    1722       3    1698    1692    1710      10    1692    1710
    1713       5    1692    1710    1716       6    1686    1692    1698      49
    1686    1692    1710      42    1761    1758    1764       1    1758    1764
    1770       3    1734    1728    1746      82    1728    1722    1758      65
    1722    1728    1734      71    1722    1728    1746      71    1722    1758
    1761       5    1722    1758    1764       6    1716    1722    1728      73
    1716    1722    1758      42    1818    1815    1821       1    1815    1821
    1824      25    1815    1821    1851       3    1782    1776    1794      62
    1776    1770    1815      65    1776    1794    1803      68    1770    1776
    1782      71    1770    1776    1794      72    1770    1815    1818       5
    1770    1815    1821       6    1764    1770    1776      73    1764    1770
    1815      42    1860    1857    1863       1    1857    1863    1869       3
    1851    1857    1860       5    1851    1857    1863       6    1842    1851
    1857      10    1833    1842    1851      12    1824    1821    1851      46
    1824    1833    1842      16    1821    1824    1833      48    1821    1851
    1842      49    1821    1851    1857      42    1911    1908    1914       1
    1908    1914    1920       3    1896    1893    1899       1    1884    1893
    1896      86    1884    1893    1899      87    1875    1869    1908      54
    1875    1884    1893     129    1869    1875    1884      81    1869    1908
    1911       5    1869    1908    1914       6    1863    1869    1875      59
    1863    1869    1908      42    1932    1929    1935       1    1929    1935
    1941       3    1920    1929    1932       5    1920    1929    1935       6
    1914    1920    1929      42    1962    1959    1965       1    1959    1965
    1971       3    1947    1941    1959      10    1941    1959    1962       5
    1941    1959    1965       6    1935    1941    1947      49    1935    1941
    1959      42    1992    1989    1995       1    1989    1995    2001       3
    1977    1971    1989      10    1971    1989    1992       5    1971    1989
    1995       6    1965    1971    1977      49    1965    1971    1989      42
    2037    2034    2040       1    2034    2040    2046       3    2028    2025
    2031      51    2016    2025    2028      55    2016    2025    2031      55
    2007    2001    2034      54    2007    2016    2025      80    2001    2007
    2016      81    2001    2034    2037       5    2001    2034    2040       6
    1995    2001    2007      59    1995    2001    2034      42    2070    2067
    2073       1    2067    2073    2079       3    2052    2046    2067      54
    2046    2052    2061      93    2046    2067    2070       5    2046    2067
    2073       6    2040    2046    2052      59    2040    2046    2067      42
    2106    2103    2109       1    2103    2109    2115       3    2097    2094
    2100      51    2085    2079    2103      54    2085    2094    2097      55
    2085    2094    2100      55    2079    2085    2094      58    2079    2103
    2106       5    2079    2103    2109       6    2073    2079    2085      59
    2073    2079    2103      42    2127    2124    2130       1    2124    2130
    2136       3    2115    2124    2127       5    2115    2124    2130       6
    2109    2115    2124      42    2199    2196    2202       1    2196    2202
    2208       3    2178    2175    2187     101    2169    2175    2178     101
    2169    2175    2187     101    2160    2169    2175     106    2151    2160
    2169     108    2142    2136    2196      34    2142    2151    2160      33
    2136    2142    2151      38    2136    2196    2199       5    2136    2196
    2202       6    2130    2136    2142      41    2130    2136    2196      42
    2256    2253    2259       1    2253    2259    2265       3    2220    2214
    2232      62    2214    2208    2253      65    2214    2232    2241      68
    2208    2214    2220      71    2208    2214    2232      72    2208    2253
    2256       5    2208    2253    2259       6    2202    2208    2214      73
    2202    2208    2253      42    2307    2304    2310       1    2304    2310
    2316       3    2286    2292    2298     113    2283    2280    2298     114
    2283    2286    2292     116    2280    2283    2286     117    2280    2298
    2292     118    2271    2265    2304      10    2271    2280    2283     121
    2271    2280    2298     122    2265    2271    2280     123    2265    2304
    2307       5    2265    2304    2310       6    2259    2265    2271      49
    2259    2265    2304      42    2373    2370    2376       1    2370    2376
    2382       3    2340    2349    2358      32    2331    2340    2349      33
    2322    2316    2370      34    2322    2331    2340      33    2316    2322
    2331      38    2316    2370    2373       5    2316    2370    2376       6
    2310    2316    2322      41    2310    2316    2370      42    2394    2391
    2397       1    2391    2397    2403       3    2382    2391    2394       5
    2382    2391    2397       6    2376    2382    2391      42    2430    2427
    2433       1    2427    2433    2439       3    2421    2418    2424      51
    2409    2403    2427      54    2409    2418    2421      55    2409    2418
    2424      55    2403    2409    2418      58    2403    2427    2430       5
    2403    2427    2433       6    2397    2403    2409      59    2397    2403
    2427      42    2502    2499    2505       1    2499    2505    2511       3
    2481    2478    2490     101    2472    2478    2481     101    2472    2478
    2490     101    2463    2472    2478     106    2454    2463    2472     108
    2445    2439    2499      34    2445    2454    2463      33    2439    2445
    2454      38    2439    2499    2502       5    2439    2499    2505       6
    2433    2439    2445      41    2433    2439    2499      42    2550    2547
    2553       1    2547    2553    2559       3    2523    2517    2535      82
    2517    2511    2547      65    2511    2517    2523      71    2511    2517
    2535      71    2511    2547    2550       5    2511    2547    2553       6
    2505    2511    2517      73    2505    2511    2547      42    2607    2604
    2610       1    2604    2610    2616       3    2580    2574    2592      82
    2565    2559    2604      54    2565    2574    2580      62    2565    2574
    2592      62    2559    2565    2574      83    2559    2604    2607       5
    2559    2604    2610       6    2553    2559    2565      59    2553    2559
    2604      42    2637    2634    2640       1    2634    2640    2646       3
    2622    2616    2634      10    2616    2634    2637       5    2616    2634
    2640       6    2610    2616    2622      49    2610    2616    2634      42
    2685    2682    2688       1    2682    2688    2694       3    2658    2652
    2670      82    2652    2646    2682      65    2646    2652    2658      71
    2646    2652    2670      71    2646    2682    2685       5    2646    2682
    2688       6    2640    2646    2652      73    2640    2646    2682      42
    2727    2724    2730       1    2724    2730    2736       3    2712    2709
    2715       1    2700    2694    2724      54    2700    2709    2712      86
    2700    2709    2715      87    2694    2700    2709      88    2694    2724
    2727       5    2694    2724    2730       6    2688    2694    2700      59
    2688    2694    2724      42    2748    2745    2751       1    2745    2751
    2757       3    2736    2745    2748       5    2736    2745    2751       6
    2730    2736    2745      42    2796    2793    2799       1    2793    2799
    2805       3    2769    2763    2781      82    2763    2757    2793      65
    2757    2763    2769      71    2757    2763    2781      71    2757    2793
    2796       5    2757    2793    2799       6    2751    2757    2763      73
    2751    2757    2793      42    2829    2826    2832       1    2826    2832
    2838       3    2811    2805    2826      54    2805    2811    2820      93
    2805    2826    2829       5    2805    2826    2832       6    2799    2805
    2811      59    2799    2805    2826      42    2886    2883    2889       1
    2883    2889    2895       3    2859    2853    2871      82    2844    2838
    2883      54    2844    2853    2859      62    2844    2853    2871      62
    2838    2844    2853      83    2838    2883    2886       5    2838    2883
    2889       6    2832    2838    2844      59    2832    2838    2883      42
    2931    2928    2934       1    2928    2934    2940       3    2922    2919
    2925      51    2910    2919    2922      55    2910    2919    2925      55
    2901    2895    2928      54    2901    2910    2919      80    2895    2901
    2910      81    2895    2928    2931       5    2895    2928    2934       6
    2889    2895    2901      59    2889    2895    2928      42    2952    2949
    2955       1    2949    2955    2961       3    2940    2949    2952       5
    2940    2949    2955       6    2934    2940    2949      42    2982    2979
    2985       1    2979    2985    2991       3    2967    2961    2979      10
    2961    2979    2982       5    2961    2979    2985       6    2955    2961
    2967      49    2955    2961    2979      42    3024    3021    3027       1
    3021    3027    3033       3    3003    2997    3015      94    2997    2991
    3021      65    2991    2997    3003      71    2991    2997    3015      99
    2991    3021    3024       5    2991    3021    3027       6    2985    2991
    2997      73    2985    2991    3021      42    3075    3072    3078       1
    3072    3078    3084       3    3054    3060    3066     113    3051    3048
    3066     114    3051    3054    3060     116    3048    3051    3054     117
    3048    3066    3060     118    3039    3033    3072      10    3039    3048
    3051     121    3039    3048    3066     122    3033    3039    3048     123
    3033    3072    3075       5    3033    3072    3078       6    3027    3033
    3039      49    3027    3033    3072      42    3141    3138    3144       1
    3138    3144    3150       3    3108    3117    3126      32    3099    3108
    3117      33    3090    3084    3138      34    3090    3099    3108      33
    3084    3090    3099      38    3084    3138    3141       5    3084    3138
    3144       6    3078    3084    3090      41    3078    3084    3138      42
    3192    3189    3195       1    3189    3195    3201       3    3177    3174
    3180       1    3165    3174    3177      86    3165    3174    3180      87
    3156    3150    3189      54    3156    3165    3174     129    3150    3156
    3165      81    3150    3189    3192       5    3150    3189    3195       6
    3144    3150    3156      59    3144    3150    3189      42    3222    3219
    3225       1    3219    3225    3231       3    3207    3201    3219      10
    3201    3219    3222       5    3201    3219    3225       6    3195    3201
    3207      49    3195    3201    3219      42    3270    3267    3273       1
    3267    3273    3279       3    3243    3237    3255      82    3237    3231
    3267      65    3231    3237    3243      71    3231    3237    3255      71
    3231    3267    3270       5    3231    3267    3273       6    3225    3231
    3237      73    3225    3231    3267      42    3315    3312    3318       1
    3312    3318    3324       3    3306    3303    3309      51    3294    3303
    3306      55    3294    3303    3309      55    3285    3279    3312      54
    3285    3294    3303      80    3279    3285    3294      81    3279    3312
    3315       5    3279    3312    3318       6    3273    3279    3285      59
    3273    3279    3312      42    3357    3354    3360       1    3354    3360
    3366       3    3336    3330    3348      94    3330    3324    3354      65
    3324    3330    3336      71    3324    3330    3348      99    3324    3354
    3357       5    3324    3354    3360       6    3318    3324    3330      73
    3318    3324    3354      42    3414    3411    3417       1    3411    3417
    3423       3    3387    3381    3399      82    3372    3366    3411      54
    3372    3381    3387      62    3372    3381    3399      62    3366    3372
    3381      83    3366    3411    3414       5    3366    3411    3417       6
    3360    3366    3372      59    3360    3366    3411      42    3486    3483
    3489       1    3483    3489    3495       3    3465    3462    3474     101
    3456    3462    3465     101    3456    3462    3474     101    3447    3456
    3462     106    3438    3447    3456     108    3429    3423    3483      34
    3429    3438    3447      33    3423    3429    3438      38    3423    3483
    3486       5    3423    3483    3489       6    3417    3423    3429      41
    3417    3423    3483      42    3528    3525    3531       1    3525    3531
    3537       3    3513    3510    3516       1    3501    3495    3525      54
    3501    3510    3513      86    3501    3510    3516      87    3495    3501
    3510      88    3495    3525    3528       5    3495    3525    3531       6
    3489    3495    3501      59    3489    3495    3525      42    3570    3567
    3573       1    3567    3573    3579       3    3549    3543    3561      94
    3543    3537    3567      65    3537    3543    3549      71    3537    3543
    3561      99    3537    3567    3570       5    3537    3567    3573       6
    3531    3537    3543      73    3531    3537    3567      42    3591    3588
    3594       1    3588    3594    3600       3    3579    3588    3591       5
    3579    3588    3594       6    3573    3579    3588      42    3642    3639
    3645       1    3639    3645    3651       3    3627    3624    3630       1
    3615    3624    3627      86    3615    3624    3630      87    3606    3600
    3639      54    3606    3615    3624     129    3600    3606    3615      81
    3600    3639    3642       5    3600    3639    3645       6    3594    3600
    3606      59    3594    3600    3639      42    3690    3687    3693       1
    3687    3693    3699       3    3663    3657    3675      82    3657    3651
    3687      65    3651    3657    3663      71    3651    3657    3675      71
    3651    3687    3690       5    3651    3687    3693       6    3645    3651
    3657      73    3645    3651    3687      42    3738    3735    3741       1
    3735    3741    3747       3    3711    3705    3723      82    3705    3699
    3735      65    3699    3705    3711      71    3699    3705    3723      71
    3699    3735    3738       5    3699    3735    3741       6    3693    3699
    3705      73    3693    3699    3735      42    3789    3786    3792       1
    3786    3792    3798       3    3768    3774    3780     113    3765    3762
    3780     114    3765    3768    3774     116    3762    3765    3768     117
    3762    3780    3774     118    3753    3747    3786      10    3753    3762
    3765     121    3753    3762    3780     122    3747    3753    3762     123
    3747    3786    3789       5    3747    3786    3792       6    3741    3747
    3753      49    3741    3747    3786      42    3846    3843    3849       1
    3843    3849    3855       3    3819    3813    3831      82    3804    3798
    3843      54    3804    3813    3819      62    3804    3813    3831      62
    3798    3804    3813      83    3798    3843    3846       5    3798    3843
    3849       6    3792    3798    3804      59    3792    3798    3843      42
    3903    3900    3906       1    3900    3906    3912       3    3876    3870
    3888      82    3861    3855    3900      54    3861    3870    3876      62
    3861    3870    3888      62    3855    3861    3870      83    3855    3900
    3903       5    3855    3900    3906       6    3849    3855    3861      59
    3849    3855    3900      42    3960    3957    3963       1    3957    3963
    3969       3    3933    3927    3945      82    3918    3912    3957      54
    3918    3927    3933      62    3918    3927    3945      62    3912    3918
    3927      83    3912    3957    3960       5    3912    3957    3963       6
    3906    3912    3918      59    3906    3912    3957      42    4005    4002
    4008       1    4002    4008    4014       3    3996    3993    3999      51
    3984    3993    3996      55    3984    3993    3999      55    3975    3969
    4002      54    3975    3984    3993      80    3969    3975    3984      81
    3969    4002    4005       5    3969    4002    4008       6    3963    3969
    3975      59    3963    3969    4002      42    4071    4068    4074       1
    4068    4074    4080       3    4038    4047    4056      32    4029    4038
    4047      33    4020    4014    4068      34    4020    4029    4038      33
    4014    4020    4029      38    4014    4068    4071       5    4014    4068
    4074       6    4008    4014    4020      41    4008    4014    4068      42
    4092    4089    4095       1    4089    4095    4101       3    4080    4089
    4092       5    4080    4089    4095       6    4074    4080    4089      42
    4143    4140    4146       1    4140    4146    4152       3    4128    4125
    4131       1    4116    4125    4128      86    4116    4125    4131      87
    4107    4101    4140      54    4107    4116    4125     129    4101    4107
    4116      81    4101    4140    4143       5    4101    4140    4146       6
    4095    4101    4107      59    4095    4101    4140      42    4176    4173
    4179       1    4173    4179    4182      25    4173    4179    4209       3
    4158    4152    4173      54    4152    4158    4167      93    4152    4173
    4176       5    4152    4173    4179       6    4146    4152    4158      59
    4146    4152    4173      42    4218    4215    4221       1    4215    4221
    4227       3    4209    4215    4218       5    4209    4215    4221       6
    4200    4209    4215      10    4191    4200    4209      12    4182    4179
    4209      46    4182    4191    4200      16    4179    4182    4191      48
    4179    4209    4200      49    4179    4209    4215      42    4260    4257
    4263     130    4239    4233    4251      94    4233    4227    4257      65
    4227    4233    4239      71    4227    4233    4251      99    4227    4257
    4260     131    4227    4257    4263     131    4221    4227    4233      73
    4221    4227    4257      42    4329    4326    4332       1    4326    4332
    4338       3    4308    4314    4320      75    4302    4308    4314      75
    4296    4293    4320      75    4296    4302    4308      75    4293    4296
    4302      75    4293    4320    4314      75    4284    4278    4326      10
    4284    4293    4296      77    4284    4293    4320      77    4278    4284
    4293      78    4278    4326    4329       5    4278    4326    4332       6
    4266    4278    4284      22    4266    4278    4326      24    4359    4356
    4362       1    4356    4362    4368       3    4344    4338    4356      10
    4338    4356    4359       5    4338    4356    4362       6    4332    4338
    4344      49    4332    4338    4356      42    4395    4392    4398       1
    4392    4398    4404       3    4386    4383    4389      51    4374    4368
    4392      54    4374    4383    4386      55    4374    4383    4389      55
    4368    4374    4383      58    4368    4392    4395       5    4368    4392
    4398       6    4362    4368    4374      59    4362    4368    4392      42
    4428    4425    4431       1    4425    4431    4437       3    4410    4404
    4425      54    4404    4410    4419      93    4404    4425    4428       5
    4404    4425    4431       6    4398    4404    4410      59    4398    4404
    4425      42    4473    4470    4476       1    4470    4476    4482       3
    4464    4461    4467      51    4452    4461    4464      55    4452    4461
    4467      55    4443    4437    4470      54    4443    4452    4461      80
    4437    4443    4452      81    4437    4470    4473       5    4437    4470
    4476       6    4431    4437    4443      59    4431    4437    4470      42
    4503    4500    4506       1    4500    4506    4512       3    4488    4482
    4500      10    4482    4500    4503       5    4482    4500    4506       6
    4476    4482    4488      49    4476    4482    4500      42    4539    4536
    4542       1    4536    4542    4548       3    4530    4527    4533      51
    4518    4512    4536      54    4518    4527    4530      55    4518    4527
    4533      55    4512    4518    4527      58    4512    4536    4539       5
    4512    4536    4542       6    4506    4512    4518      59    4506    4512
    4536      42    4584    4581    4587       1    4581    4587    4593       3
    4575    4572    4578      51    4563    4572    4575      55    4563    4572
    4578      55    4554    4548    4581      54    4554    4563    4572      80
    4548    4554    4563      81    4548    4581    4584       5    4548    4581
    4587       6    4542    4548    4554      59    4542    4548    4581      42
    4626    4623    4629       1    4623    4629    4635       3    4611    4608
    4614       1    4599    4593    4623      54    4599    4608    4611      86
    4599    4608    4614      87    4593    4599    4608      88    4593    4623
    4626       5    4593    4623    4629       6    4587    4593    4599      59
    4587    4593    4623      42    4671    4668    4674       1    4668    4674
    4680       3    4662    4659    4665      51    4650    4659    4662      55
    4650    4659    4665      55    4641    4635    4668      54    4641    4650
    4659      80    4635    4641    4650      81    4635    4668    4671       5
    4635    4668    4674       6    4629    4635    4641      59    4629    4635
    4668      42    4722    4719    4725       1    4719    4725    4731       3
    4707    4704    4710       1    4695    4704    4707      86    4695    4704
    4710      87    4686    4680    4719      54    4686    4695    4704     129
    4680    4686    4695      81    4680    4719    4722       5    4680    4719
    4725       6    4674    4680    4686      59    4674    4680    4719      42
    4770    4767    4773       1    4767    4773    4779       3    4743    4737
    4755      82    4737    4731    4767      65    4731    4737    4743      71
    4731    4737    4755      71    4731    4767    4770       5    4731    4767
    4773       6    4725    4731    4737      73    4725    4731    4767      42
    4803    4800    4806       1    4800    4806    4812       3    4785    4779
    4800      54    4779    4785    4794      93    4779    4800    4803       5
    4779    4800    4806       6    4773    4779    4785      59    4773    4779
    4800      42    4833    4830    4836       1    4830    4836    4842       3
    4818    4812    4830      10    4812    4830    4833       5    4812    4830
    4836       6    4806    4812    4818      49    4806    4812    4830      42
    4881    4878    4884     130    4854    4848    4866      82    4848    4842
    4878      65    4842    4848    4854      71    4842    4848    4866      71
    4842    4878    4881     131    4842    4878    4884     131    4836    4842
    4848      73    4836    4842    4878      42
%FLAG DIHEDRALS_INC_HYDROGEN                                                    
%FORMAT(10I8)                                                                   
      45      42      48      51       1      45      42     -48      51       2
      42      48      54      57       3      39      36      42      45       3
      39      36      42      48       3      36      42      48      51       2
      33      27      36      39      10      33      27      36      42      10
      30      27      36      39      10      30      27      36      42      10
      24      18      27      30      14      24      18      27      33      14
      24      18      27      36      15      21      18      27      30      14
      21      18      27      33      14      21      18      27      36      15
      18      27      36      39      10      36       0       9      15      10
      15       9      18      21      10      15       9      18      24      10
      15       9      18      27      10      36       0       9      12      10
      12       9      18      21      10      12       9      18      24      10
      12       9      18      27      10       9       0      36      39      10
       9      18      27      30      15       9      18      27      33      15
       6       0       9      12      10       6       0       9      15      10
       6       0       9      18      10       6       0      36      27      10
       6       0      36      39      10       6       0      36      42      10
       3       0       9      12      10       3       0       9      15      10
       3       0       9      18      10       3       0      36      27      10
       3       0      36      39      10       3       0      36      42      10
       0       9      18      21      10       0       9      18      24      10
       0      36      27      30      10       0      36      27      33      10
     108     114     117     120       3     108     114     117     123       3
     108     114     144     147       3      93      87      96      99      10
      93      87      96     102      10      93      87      96     105      10
      90      87      96      99      10      90      87      96     102      10
      90      87      96     105      10      84      78      87      90      10
      84      78      87      93      10      84      78      87      96      10
      81      78      87      90      10      81      78      87      93      10
      81      78      87      96      10      78      87      96      99      10
      78      87      96     102      10      78      87      96     105      10
      75      69      78      81      14      75      69      78      84      14
      75      69      78      87      15      72      69      78      81      14
      72      69      78      84      14      72      69      78      87      15
      69      78      87      90      10      69      78      87      93      10
      66      60      54     108      10      66      60      69      72      14
      66      60      69      75      14      66      60      69      78      15
      63      60      54     108      10      63      60      69      72      14
      63      60      69      75      14      63      60      69      78      15
      60      69      78      81      15      60      69      78      84      15
      57      54      60      63      10      57      54      60      66      10
      57      54      60      69      10      57      54     108     111      20
      57      54    -108     111       3      57      54    -108     111      21
      57      54     108     114       3      54      60      69      72      15
      54      60      69      75      15      51      48      54      57       3
      51      48      54      60       3      51      48      54     108       3
      48      54      60      63      10      48      54      60      66      10
     153     150     156     159       1     153     150    -156     159       2
     150     156     162     165       3     150     156     162     168       3
     147     144     150     153      20     147     144    -150     153       3
     147     144    -150     153      21     147     144     150     156       3
     144     150     156     159       2     141     135     144     147      10
     141     135     144     150      10     138     135     144     147      10
     138     135     144     150      10     132     126     135     138      14
     132     126     135     141      14     132     126     135     144      15
     129     126     135     138      14     129     126     135     141      14
     129     126     135     144      15     126     135     144     147      10
     123     117     114     144       3     123     117     126     129      10
     123     117     126     132      10     123     117     126     135      10
     120     117     114     144       3     120     117     126     129      10
     120     117     126     132      10     120     117     126     135      10
     117     114     144     147       3     117     126     135     138      15
     117     126     135     141      15     114     117     126     129      10
     114     117     126     132      10     114     144     135     138      10
     114     144     135     141      10     174     171     177     180       1
     174     171    -177     180       2     171     177     183     186       3
     168     162     171     174      20     168     162    -171     174       3
     168     162    -171     174      21     168     162     171     177       3
     165     162     171     174      20     165     162    -171     174       3
     165     162    -171     174      21     165     162     171     177       3
     162     171     177     180       2     159     156     162     165       3
     159     156     162     168       3     159     156     162     171       3
     210     207     213     216       1     210     207    -213     216       2
     207     213     219     222       3     195     189     183     207      10
     195     189     198     201       3     195     189     198     204       3
     192     189     183     207      10     192     189     198     201       3
     192     189     198     204       3     186     183     189     192      10
     186     183     189     195      10     186     183     189     198      10
     186     183     207     210      20     186     183    -207     210       3
     186     183    -207     210      21     186     183     207     213       3
     183     207     213     216       2     180     177     183     186       3
     180     177     183     189       3     180     177     183     207       3
     177     183     189     192      10     177     183     189     195      10
     267     264     270     273       1     267     264    -270     273       2
     264     270     276     279       3     249     243     252     255      14
     249     243     252     258      14     249     243     252     261      14
     246     243     252     255      14     246     243     252     258      14
     246     243     252     261      14     240     231     225     243      15
     237     231     225     243      15     234     231     225     243      15
     231     225     243     246      15     231     225     243     249      15
     228     225     219     264      10     228     225     231     234      14
     228     225     231     237      14     228     225     231     240      14
     228     225     243     246      14     228     225     243     249      14
     228     225     243     252      15     225     243     252     255      15
     225     243     252     258      15     225     243     252     261      15
     222     219     225     228      10     222     219     225     231      10
     222     219     225     243      10     222     219     264     267      20
     222     219    -264     267       3     222     219    -264     267      21
     222     219     264     270       3     219     225     231     234      15
     219     225     231     237      15     219     225     231     240      15
     219     225     243     246      15     219     225     243     249      15
     219     264     270     273       2     216     213     219     222       3
     216     213     219     225       3     216     213     219     264       3
     213     219     225     228      10     327     324     330     333       1
     327     324    -330     333       2     324     330     336     339       3
     315     312     318     321      56     309     306     312     315      56
     309     306     312     318      56     306     312     318     321      56
     303     300     306     309      56     303     300     306     312      56
     300     306     312     315      56     297     294     291     318      56
     297     294     300     303      56     297     294     300     306      56
     294     291     318     321      56     294     300     306     309      56
     291     294     300     303      56     291     318     312     315      56
     288     282     276     324      10     288     282     291     294       3
     288     282     291     318       3     285     282     276     324      10
     285     282     291     294       3     285     282     291     318       3
     282     291     294     297      56     282     291     318     321      56
     279     276     282     285      10     279     276     282     288      10
     279     276     282     291      10     279     276     324     327      20
     279     276    -324     327       3     279     276    -324     327      21
     279     276     324     330       3     276     324     330     333       2
     273     270     276     279       3     273     270     276     282       3
     273     270     276     324       3     270     276     282     285      10
     270     276     282     288      10     372     369     375     378       1
     372     369    -375     378       2     369     375     381     384       3
     357     351     360     363       3     357     351     360     366       3
     354     351     360     363       3     354     351     360     366       3
     348     342     336     369      10     348     342     351     354      14
     348     342     351     357      14     348     342     351     360      10
     345     342     336     369      10     345     342     351     354      14
     345     342     351     357      14     345     342     351     360      10
     339     336     342     345      10     339     336     342     348      10
     339     336     342     351      10     339     336     369     372      20
     339     336    -369     372       3     339     336    -369     372      21
     339     336     369     375       3     336     342     351     354      15
     336     342     351     357      15     336     369     375     378       2
     333     330     336     339       3     333     330     336     342       3
     333     330     336     369       3     330     336     342     345      10
     330     336     342     348      10     420     417     423     426       1
     420     417    -423     426       2     417     423     429     432       3
     402     393     387     405      15     399     393     387     405      15
     396     393     387     405      15     393     387     405     408      15
     393     387     405     411      15     393     387     405     414      15
     390     387     381     417      10     390     387     393     396      14
     390     387     393     399      14     390     387     393     402      14
     390     387     405     408      14     390     387     405     411      14
     390     387     405     414      14     384     381     387     390      10
     384     381     387     393      10     384     381     387     405      10
     384     381     417     420      20     384     381    -417     420       3
     384     381    -417     420      21     384     381     417     423       3
     381     387     393     396      15     381     387     393     399      15
     381     387     393     402      15     381     387     405     408      15
     381     387     405     411      15     381     387     405     414      15
     381     417     423     426       2     378     375     381     384       3
     378     375     381     387       3     378     375     381     417       3
     375     381     387     390      10     465     462     468     471       1
     465     462    -468     471       2     462     468     474     477       3
     450     444     453     456       3     450     444     453     459       3
     447     444     453     456       3     447     444     453     459       3
     441     435     429     462      10     441     435     444     447      14
     441     435     444     450      14     441     435     444     453      10
     438     435     429     462      10     438     435     444     447      14
     438     435     444     450      14     438     435     444     453      10
     432     429     435     438      10     432     429     435     441      10
     432     429     435     444      10     432     429     462     465      20
     432     429    -462     465       3     432     429    -462     465      21
     432     429     462     468       3     429     435     444     447      15
     429     435     444     450      15     429     462     468     471       2
     426     423     429     432       3     426     423     429     435       3
     426     423     429     462       3     423     429     435     438      10
     423     429     435     441      10     522     519     525     528       1
     522     519    -525     528       2     519     525     531     534       3
     504     495     489     507      15     501     495     489     507      15
     498     495     489     507      15     495     489     507     510      15
     495     489     507     513      15     495     489     507     516      15
     492     489     495     498      14     492     489     495     501      14
     492     489     495     504      14     492     489     507     510      14
     492     489     507     513      14     492     489     507     516      14
     486     480     474     519      10     486     480     489     492      14
     486     480     489     495      15     486     480     489     507      15
     483     480     474     519      10     483     480     489     492      14
     483     480     489     495      15     483     480     489     507      15
     480     489     495     498      15     480     489     495     501      15
     480     489     495     504      15     480     489     507     510      15
     480     489     507     513      15     480     489     507     516      15
     477     474     480     483      10     477     474     480     486      10
     477     474     480     489      10     477     474     519     522      20
     477     474    -519     522       3     477     474    -519     522      21
     477     474     519     525       3     474     480     489     492      15
     474     519     525     528       2     471     468     474     477       3
     471     468     474     480       3     471     468     474     519       3
     468     474     480     483      10     468     474     480     486      10
     552     549     555     558       1     552     549    -555     558       2
     549     555     561     564       3     546     537     531     549      10
     543     537     531     549      10     540     537     531     549      10
     534     531     537     540      10     534     531     537     543      10
     534     531     537     546      10     534     531     549     552      20
     534     531    -549     552       3     534     531    -549     552      21
     534     531     549     555       3     531     549     555     558       2
     528     525     531     534       3     528     525     531     537       3
     528     525     531     549       3     525     531     537     540      10
     525     531     537     543      10     525     531     537     546      10
     618     615     621     624       1     618     615    -621     624       2
     615     621     627     630       3     600     594     603     606      10
     600     594     603     609      10     600     594     603     612      10
     597     594     603     606      10     597     594     603     609      10
     597     594     603     612      10     591     585     594     597      10
     591     585     594     600      10     591     585     594     603      10
     588     585     594     597      10     588     585     594     600      10
     588     585     594     603      10     585     594     603     606      10
     585     594     603     609      10     585     594     603     612      10
     582     576     585     588      14     582     576     585     591      14
     582     576     585     594      15     579     576     585     588      14
     579     576     585     591      14     579     576     585     594      15
     576     585     594     597      10     576     585     594     600      10
     573     567     561     615      10     573     567     576     579      14
     573     567     576     582      14     573     567     576     585      15
     570     567     561     615      10     570     567     576     579      14
     570     567     576     582      14     570     567     576     585      15
     567     576     585     588      15     567     576     585     591      15
     564     561     567     570      10     564     561     567     573      10
     564     561     567     576      10     564     561     615     618      20
     564     561    -615     618       3     564     561    -615     618      21
     564     561     615     621       3     561     567     576     579      15
     561     567     576     582      15     561     615     621     624       2
     558     555     561     564       3     558     555     561     567       3
     558     555     561     615       3     555     561     567     570      10
     555     561     567     573      10     660     657     663     666       1
     660     657    -663     666       2     657     663     669     672       3
     645     642     648     651       1     645     642    -648     651       2
     645     642     648     654       1     645     642    -648     654       2
     639     633     627     657      10     639     633     642     645      20
     639     633    -642     645       3     639     633    -642     645      21
     639     633     642     648       3     636     633     627     657      10
     636     633     642     645      20     636     633    -642     645       3
     636     633    -642     645      21     636     633     642     648       3
     633     642     648     651       2     633     642     648     654       2
     630     627     633     636      10     630     627     633     639      10
     630     627     633     642      10     630     627     657     660      20
     630     627    -657     660       3     630     627    -657     660      21
     630     627     657     663       3     627     657     663     666       2
     624     621     627     630       3     624     621     627     633       3
     624     621     627     657       3     621     627     633     636      10
     621     627     633     639      10     696     693     699     702       1
     696     693    -699     702       2     693     699     705     708       3
     681     675     669     693      10     681     675     684     687       3
     681     675     684     690       3     678     675     669     693      10
     678     675     684     687       3     678     675     684     690       3
     672     669     675     678      10     672     669     675     681      10
     672     669     675     684      10     672     669     693     696      20
     672     669    -693     696       3     672     669    -693     696      21
     672     669     693     699       3     669     693     699     702       2
     666     663     669     672       3     666     663     669     675       3
     666     663     669     693       3     663     669     675     678      10
     663     669     675     681      10     738     735     741     744       1
     738     735    -741     744       2     735     741     747     750       3
     723     720     726     729       1     723     720    -726     729       2
     723     720     726     732       1     723     720    -726     732       2
     717     711     705     735      10     717     711     720     723      20
     717     711    -720     723       3     717     711    -720     723      21
     717     711     720     726       3     714     711     705     735      10
     714     711     720     723      20     714     711    -720     723       3
     714     711    -720     723      21     714     711     720     726       3
     711     720     726     729       2     711     720     726     732       2
     708     705     711     714      10     708     705     711     717      10
     708     705     711     720      10     708     705     735     738      20
     708     705    -735     738       3     708     705    -735     738      21
     708     705     735     741       3     705     735     741     744       2
     702     699     705     708       3     702     699     705     711       3
     702     699     705     735       3     699     705     711     714      10
     699     705     711     717      10     771     768     774     777       1
     771     768    -774     777       2     768     774     780     783       3
     759     753     747     768      10     759     753     762     765     104
     756     753     747     768      10     756     753     762     765     104
     750     747     753     756      10     750     747     753     759      10
     750     747     753     762     105     750     747    -753     762      30
     750     747     768     771      20     750     747    -768     771       3
     750     747    -768     771      21     750     747     768     774       3
     747     753     762     765     106     747     753    -762     765     107
     747     753    -762     765     108     747     753    -762     765     109
     747     768     774     777       2     744     741     747     750       3
     744     741     747     753       3     744     741     747     768       3
     741     747     753     756      10     741     747     753     759      10
     828     825     831     834       1     828     825    -831     834       2
     825     831     837     840       3     825     831     837     843       3
     810     801     795     813      15     807     801     795     813      15
     804     801     795     813      15     801     795     813     816      15
     801     795     813     819      15     801     795     813     822      15
     798     795     801     804      14     798     795     801     807      14
     798     795     801     810      14     798     795     813     816      14
     798     795     813     819      14     798     795     813     822      14
     792     786     780     825      10     792     786     795     798      14
     792     786     795     801      15     792     786     795     813      15
     789     786     780     825      10     789     786     795     798      14
     789     786     795     801      15     789     786     795     813      15
     786     795     801     804      15     786     795     801     807      15
     786     795     801     810      15     786     795     813     816      15
     786     795     813     819      15     786     795     813     822      15
     783     780     786     789      10     783     780     786     792      10
     783     780     786     795      10     783     780     825     828      20
     783     780    -825     828       3     783     780    -825     828      21
     783     780     825     831       3     780     786     795     798      15
     780     825     831     834       2     777     774     780     783       3
     777     774     780     786       3     777     774     780     825       3
     774     780     786     789      10     774     780     786     792      10
     849     846     852     855       1     849     846    -852     855       2
     846     852     858     861       3     843     837     846     849      20
     843     837    -846     849       3     843     837    -846     849      21
     843     837     846     852       3     840     837     846     849      20
     840     837    -846     849       3     840     837    -846     849      21
     840     837     846     852       3     837     846     852     855       2
     834     831     837     840       3     834     831     837     843       3
     834     831     837     846       3     906     903     909     912       1
     906     903    -909     912       2     903     909     915     918       3
     888     882     891     894      14     888     882     891     897      14
     888     882     891     900      14     885     882     891     894      14
     885     882     891     897      14     885     882     891     900      14
     879     870     864     882      15     876     870     864     882      15
     873     870     864     882      15     870     864     882     885      15
     870     864     882     888      15     867     864     858     903      10
     867     864     870     873      14     867     864     870     876      14
     867     864     870     879      14     867     864     882     885      14
     867     864     882     888      14     867     864     882     891      15
     864     882     891     894      15     864     882     891     897      15
     864     882     891     900      15     861     858     864     867      10
     861     858     864     870      10     861     858     864     882      10
     861     858     903     906      20     861     858    -903     906       3
     861     858    -903     906      21     861     858     903     909       3
     858     864     870     873      15     858     864     870     876      15
     858     864     870     879      15     858     864     882     885      15
     858     864     882     888      15     858     903     909     912       2
     855     852     858     861       3     855     852     858     864       3
     855     852     858     903       3     852     858     864     867      10
     939     936     942     945       1     939     936    -942     945       2
     936     942     948     951       3     927     921     915     936      10
     927     921     930     933     104     924     921     915     936      10
     924     921     930     933     104     918     915     921     924      10
     918     915     921     927      10     918     915     921     930     105
     918     915    -921     930      30     918     915     936     939      20
     918     915    -936     939       3     918     915    -936     939      21
     918     915     936     942       3     915     921     930     933     106
     915     921    -930     933     107     915     921    -930     933     108
     915     921    -930     933     109     915     936     942     945       2
     912     909     915     918       3     912     909     915     921       3
     912     909     915     936       3     909     915     921     924      10
     909     915     921     927      10     987     984     990     993       1
     987     984    -990     993       2     984     990     996     999       3
     969     960     954     972      15     966     960     954     972      15
     963     960     954     972      15     960     954     972     975      15
     960     954     972     978      15     960     954     972     981      15
     957     954     948     984      10     957     954     960     963      14
     957     954     960     966      14     957     954     960     969      14
     957     954     972     975      14     957     954     972     978      14
     957     954     972     981      14     951     948     954     957      10
     951     948     954     960      10     951     948     954     972      10
     951     948     984     987      20     951     948    -984     987       3
     951     948    -984     987      21     951     948     984     990       3
     948     954     960     963      15     948     954     960     966      15
     948     954     960     969      15     948     954     972     975      15
     948     954     972     978      15     948     954     972     981      15
     948     984     990     993       2     945     942     948     951       3
     945     942     948     954       3     945     942     948     984       3
     942     948     954     957      10    1029    1026    1032    1035       1
    1029    1026   -1032    1035       2    1026    1032    1038    1041       3
    1026    1032    1038    1044       3    1017    1008    1002    1020     105
    1017    1008   -1002    1020      30    1014    1008    1002    1020     105
    1014    1008   -1002    1020      30    1011    1008    1002    1020     105
    1011    1008   -1002    1020      30    1008    1002    1020    1023     117
    1008    1002   -1020    1023     118    1008    1002   -1020    1023     119
    1008    1002   -1020    1023     120    1005    1002     996    1026      10
    1005    1002    1008    1011      10    1005    1002    1008    1014      10
    1005    1002    1008    1017      10    1005    1002    1020    1023     104
     999     996    1002    1005      10     999     996    1002    1008      10
     999     996    1002    1020     105     999     996   -1002    1020      30
     999     996    1026    1029      20     999     996   -1026    1029       3
     999     996   -1026    1029      21     999     996    1026    1032       3
     996    1002    1008    1011      15     996    1002    1008    1014      15
     996    1002    1008    1017      15     996    1002    1020    1023     121
     996    1002   -1020    1023     122     996    1002   -1020    1023     119
     996    1002   -1020    1023     123     996    1026    1032    1035       2
     993     990     996     999       3     993     990     996    1002       3
     993     990     996    1026       3     990     996    1002    1005      10
    1050    1047    1053    1056       1    1050    1047   -1053    1056       2
    1047    1053    1059    1062       3    1047    1053    1059    1065       3
    1044    1038    1047    1050      20    1044    1038   -1047    1050       3
    1044    1038   -1047    1050      21    1044    1038    1047    1053       3
    1041    1038    1047    1050      20    1041    1038   -1047    1050       3
    1041    1038   -1047    1050      21    1041    1038    1047    1053       3
    1038    1047    1053    1056       2    1035    1032    1038    1041       3
    1035    1032    1038    1044       3    1035    1032    1038    1047       3
    1071    1068    1074    1077       1    1071    1068   -1074    1077       2
    1068    1074    1080    1083       3    1065    1059    1068    1071      20
    1065    1059   -1068    1071       3    1065    1059   -1068    1071      21
    1065    1059    1068    1074       3    1062    1059    1068    1071      20
    1062    1059   -1068    1071       3    1062    1059   -1068    1071      21
    1062    1059    1068    1074       3    1059    1068    1074    1077       2
    1056    1053    1059    1062       3    1056    1053    1059    1065       3
    1056    1053    1059    1068       3    1119    1116    1122    1125       1
    1119    1116   -1122    1125       2    1116    1122    1128    1131       3
    1101    1092    1086    1104      15    1098    1092    1086    1104      15
    1095    1092    1086    1104      15    1092    1086    1104    1107      15
    1092    1086    1104    1110      15    1092    1086    1104    1113      15
    1089    1086    1080    1116      10    1089    1086    1092    1095      14
    1089    1086    1092    1098      14    1089    1086    1092    1101      14
    1089    1086    1104    1107      14    1089    1086    1104    1110      14
    1089    1086    1104    1113      14    1083    1080    1086    1089      10
    1083    1080    1086    1092      10    1083    1080    1086    1104      10
    1083    1080    1116    1119      20    1083    1080   -1116    1119       3
    1083    1080   -1116    1119      21    1083    1080    1116    1122       3
    1080    1086    1092    1095      15    1080    1086    1092    1098      15
    1080    1086    1092    1101      15    1080    1086    1104    1107      15
    1080    1086    1104    1110      15    1080    1086    1104    1113      15
    1080    1116    1122    1125       2    1077    1074    1080    1083       3
    1077    1074    1080    1086       3    1077    1074    1080    1116       3
    1074    1080    1086    1089      10    1161    1158    1164    1167       1
    1161    1158   -1164    1167       2    1158    1164    1170    1173       3
    1146    1143    1149    1152       1    1146    1143   -1149    1152       2
    1146    1143    1149    1155       1    1146    1143   -1149    1155       2
    1140    1134    1128    1158      10    1140    1134    1143    1146      20
    1140    1134   -1143    1146       3    1140    1134   -1143    1146      21
    1140    1134    1143    1149       3    1137    1134    1128    1158      10
    1137    1134    1143    1146      20    1137    1134   -1143    1146       3
    1137    1134   -1143    1146      21    1137    1134    1143    1149       3
    1134    1143    1149    1152       2    1134    1143    1149    1155       2
    1131    1128    1134    1137      10    1131    1128    1134    1140      10
    1131    1128    1134    1143      10    1131    1128    1158    1161      20
    1131    1128   -1158    1161       3    1131    1128   -1158    1161      21
    1131    1128    1158    1164       3    1128    1158    1164    1167       2
    1125    1122    1128    1131       3    1125    1122    1128    1134       3
    1125    1122    1128    1158       3    1122    1128    1134    1137      10
    1122    1128    1134    1140      10    1203    1200    1206    1209       1
    1203    1200   -1206    1209       2    1200    1206    1212    1215       3
    1191    1182    1176    1194     105    1191    1182   -1176    1194      30
    1188    1182    1176    1194     105    1188    1182   -1176    1194      30
    1185    1182    1176    1194     105    1185    1182   -1176    1194      30
    1182    1176    1194    1197     117    1182    1176   -1194    1197     118
    1182    1176   -1194    1197     119    1182    1176   -1194    1197     120
    1179    1176    1170    1200      10    1179    1176    1182    1185      10
    1179    1176    1182    1188      10    1179    1176    1182    1191      10
    1179    1176    1194    1197     104    1173    1170    1176    1179      10
    1173    1170    1176    1182      10    1173    1170    1176    1194     105
    1173    1170   -1176    1194      30    1173    1170    1200    1203      20
    1173    1170   -1200    1203       3    1173    1170   -1200    1203      21
    1173    1170    1200    1206       3    1170    1176    1182    1185      15
    1170    1176    1182    1188      15    1170    1176    1182    1191      15
    1170    1176    1194    1197     121    1170    1176   -1194    1197     122
    1170    1176   -1194    1197     119    1170    1176   -1194    1197     123
    1170    1200    1206    1209       2    1167    1164    1170    1173       3
    1167    1164    1170    1176       3    1167    1164    1170    1200       3
    1164    1170    1176    1179      10    1236    1233    1239    1242       1
    1236    1233   -1239    1242       2    1233    1239    1245    1248       3
    1224    1218    1212    1233      10    1224    1218    1227    1230     104
    1221    1218    1212    1233      10    1221    1218    1227    1230     104
    1215    1212    1218    1221      10    1215    1212    1218    1224      10
    1215    1212    1218    1227     105    1215    1212   -1218    1227      30
    1215    1212    1233    1236      20    1215    1212   -1233    1236       3
    1215    1212   -1233    1236      21    1215    1212    1233    1239       3
    1212    1218    1227    1230     106    1212    1218   -1227    1230     107
    1212    1218   -1227    1230     108    1212    1218   -1227    1230     109
    1212    1233    1239    1242       2    1209    1206    1212    1215       3
    1209    1206    1212    1218       3    1209    1206    1212    1233       3
    1206    1212    1218    1221      10    1206    1212    1218    1224      10
    1284    1281    1287    1290       1    1284    1281   -1287    1290       2
    1281    1287    1293    1296       3    1266    1257    1251    1269      15
    1263    1257    1251    1269      15    1260    1257    1251    1269      15
    1257    1251    1269    1272      15    1257    1251    1269    1275      15
    1257    1251    1269    1278      15    1254    1251    1245    1281      10
    1254    1251    1257    1260      14    1254    1251    1257    1263      14
    1254    1251    1257    1266      14    1254    1251    1269    1272      14
    1254    1251    1269    1275      14    1254    1251    1269    1278      14
    1248    1245    1251    1254      10    1248    1245    1251    1257      10
    1248    1245    1251    1269      10    1248    1245    1281    1284      20
    1248    1245   -1281    1284       3    1248    1245   -1281    1284      21
    1248    1245    1281    1287       3    1245    1251    1257    1260      15
    1245    1251    1257    1263      15    1245    1251    1257    1266      15
    1245    1251    1269    1272      15    1245    1251    1269    1275      15
    1245    1251    1269    1278      15    1245    1281    1287    1290       2
    1242    1239    1245    1248       3    1242    1239    1245    1251       3
    1242    1239    1245    1281       3    1239    1245    1251    1254      10
    1356    1353    1359    1362       1    1356    1353   -1359    1362       2
    1353    1359    1365    1368       3    1341    1335    1332    1344     127
    1341    1335   -1332    1344       6    1338    1335    1332    1344     127
    1338    1335   -1332    1344       6    1335    1332    1344    1347     127
    1335    1332   -1344    1347       6    1335    1332    1344    1350     127
    1335    1332   -1344    1350       6    1329    1326    1332    1335     127
    1329    1326   -1332    1335       6    1329    1326    1332    1344     127
    1329    1326   -1332    1344       6    1326    1332    1335    1338     127
    1326    1332   -1335    1338       6    1326    1332    1335    1341     127
    1326    1332   -1335    1341       6    1326    1332    1344    1347     127
    1326    1332   -1344    1347       6    1326    1332    1344    1350     127
    1326    1332   -1344    1350       6    1323    1317    1326    1329      30
    1323    1317    1326    1332      30    1320    1317    1326    1329      30
    1320    1317    1326    1332      30    1314    1308    1317    1320      10
    1314    1308    1317    1323      10    1314    1308    1317    1326      10
    1311    1308    1317    1320      10    1311    1308    1317    1323      10
    1311    1308    1317    1326      10    1308    1317    1326    1329      30
    1305    1299    1293    1353      10    1305    1299    1308    1311      14
    1305    1299    1308    1314      14    1305    1299    1308    1317      15
    1302    1299    1293    1353      10    1302    1299    1308    1311      14
    1302    1299    1308    1314      14    1302    1299    1308    1317      15
    1299    1308    1317    1320      10    1299    1308    1317    1323      10
    1296    1293    1299    1302      10    1296    1293    1299    1305      10
    1296    1293    1299    1308      10    1296    1293    1353    1356      20
    1296    1293   -1353    1356       3    1296    1293   -1353    1356      21
    1296    1293    1353    1359       3    1293    1299    1308    1311      15
    1293    1299    1308    1314      15    1293    1353    1359    1362       2
    1290    1287    1293    1296       3    1290    1287    1293    1299       3
    1290    1287    1293    1353       3    1287    1293    1299    1302      10
    1287    1293    1299    1305      10    1407    1404    1410    1413       1
    1407    1404   -1410    1413       2    1404    1410    1416    1419       3
    1404    1410    1416    1422       3    1395    1392    1398    1401     128
    1389    1386    1392    1395     129    1389    1386    1392    1398     129
    1386    1392    1398    1401     128    1383    1380    1398    1401     130
    1383    1386    1392    1395     129    1380    1383    1386    1389     135
    1380    1398    1392    1395     128    1377    1371    1365    1404      10
    1377    1371    1380    1383       3    1377    1371    1380    1398       3
    1374    1371    1365    1404      10    1374    1371    1380    1383       3
    1374    1371    1380    1398       3    1371    1380    1398    1401     130
    1368    1365    1371    1374      10    1368    1365    1371    1377      10
    1368    1365    1371    1380      10    1368    1365    1404    1407      20
    1368    1365   -1404    1407       3    1368    1365   -1404    1407      21
    1368    1365    1404    1410       3    1365    1404    1410    1413       2
    1362    1359    1365    1368       3    1362    1359    1365    1371       3
    1362    1359    1365    1404       3    1359    1365    1371    1374      10
    1359    1365    1371    1377      10    1428    1425    1431    1434       1
    1428    1425   -1431    1434       2    1425    1431    1437    1440       3
    1425    1431    1437    1443       3    1422    1416    1425    1428      20
    1422    1416   -1425    1428       3    1422    1416   -1425    1428      21
    1422    1416    1425    1431       3    1419    1416    1425    1428      20
    1419    1416   -1425    1428       3    1419    1416   -1425    1428      21
    1419    1416    1425    1431       3    1416    1425    1431    1434       2
    1413    1410    1416    1419       3    1413    1410    1416    1422       3
    1413    1410    1416    1425       3    1449    1446    1452    1455       1
    1449    1446   -1452    1455       2    1446    1452    1458    1461       3
    1443    1437    1446    1449      20    1443    1437   -1446    1449       3
    1443    1437   -1446    1449      21    1443    1437    1446    1452       3
    1440    1437    1446    1449      20    1440    1437   -1446    1449       3
    1440    1437   -1446    1449      21    1440    1437    1446    1452       3
    1437    1446    1452    1455       2    1434    1431    1437    1440       3
    1434    1431    1437    1443       3    1434    1431    1437    1446       3
    1506    1503    1509    1512       1    1506    1503   -1509    1512       2
    1503    1509    1515    1518       3    1488    1482    1491    1494      14
    1488    1482    1491    1497      14    1488    1482    1491    1500      14
    1485    1482    1491    1494      14    1485    1482    1491    1497      14
    1485    1482    1491    1500      14    1479    1470    1464    1482      15
    1476    1470    1464    1482      15    1473    1470    1464    1482      15
    1470    1464    1482    1485      15    1470    1464    1482    1488      15
    1467    1464    1458    1503      10    1467    1464    1470    1473      14
    1467    1464    1470    1476      14    1467    1464    1470    1479      14
    1467    1464    1482    1485      14    1467    1464    1482    1488      14
    1467    1464    1482    1491      15    1464    1482    1491    1494      15
    1464    1482    1491    1497      15    1464    1482    1491    1500      15
    1461    1458    1464    1467      10    1461    1458    1464    1470      10
    1461    1458    1464    1482      10    1461    1458    1503    1506      20
    1461    1458   -1503    1506       3    1461    1458   -1503    1506      21
    1461    1458    1503    1509       3    1458    1464    1470    1473      15
    1458    1464    1470    1476      15    1458    1464    1470    1479      15
    1458    1464    1482    1485      15    1458    1464    1482    1488      15
    1458    1503    1509    1512       2    1455    1452    1458    1461       3
    1455    1452    1458    1464       3    1455    1452    1458    1503       3
    1452    1458    1464    1467      10    1569    1566    1572    1575       1
    1569    1566   -1572    1575       2    1566    1572    1578    1581       3
    1557    1554    1560    1563      56    1551    1548    1545    1554       7
    1551    1548   -1545    1554     142    1551    1548   -1545    1554      30
    1551    1548   -1545    1554     143    1548    1545    1554    1557      56
    1545    1554    1560    1563      56    1542    1539    1545    1548      56
    1542    1539    1545    1554      56    1539    1545    1548    1551       7
    1539    1545   -1548    1551     142    1539    1545   -1548    1551      30
    1539    1545   -1548    1551     143    1539    1545    1554    1557      56
    1536    1533    1530    1560      56    1536    1533    1539    1542      56
    1536    1533    1539    1545      56    1533    1530    1560    1563      56
    1530    1533    1539    1542      56    1530    1560    1554    1557      56
    1527    1521    1515    1566      10    1527    1521    1530    1533       3
    1527    1521    1530    1560       3    1524    1521    1515    1566      10
    1524    1521    1530    1533       3    1524    1521    1530    1560       3
    1521    1530    1533    1536      56    1521    1530    1560    1563      56
    1518    1515    1521    1524      10    1518    1515    1521    1527      10
    1518    1515    1521    1530      10    1518    1515    1566    1569      20
    1518    1515   -1566    1569       3    1518    1515   -1566    1569      21
    1518    1515    1566    1572       3    1515    1566    1572    1575       2
    1512    1509    1515    1518       3    1512    1509    1515    1521       3
    1512    1509    1515    1566       3    1509    1515    1521    1524      10
    1509    1515    1521    1527      10    1617    1614    1620    1623       1
    1617    1614   -1620    1623       2    1614    1620    1626    1629       3
    1599    1590    1584    1602      15    1596    1590    1584    1602      15
    1593    1590    1584    1602      15    1590    1584    1602    1605      15
    1590    1584    1602    1608      15    1590    1584    1602    1611      15
    1587    1584    1578    1614      10    1587    1584    1590    1593      14
    1587    1584    1590    1596      14    1587    1584    1590    1599      14
    1587    1584    1602    1605      14    1587    1584    1602    1608      14
    1587    1584    1602    1611      14    1581    1578    1584    1587      10
    1581    1578    1584    1590      10    1581    1578    1584    1602      10
    1581    1578    1614    1617      20    1581    1578   -1614    1617       3
    1581    1578   -1614    1617      21    1581    1578    1614    1620       3
    1578    1584    1590    1593      15    1578    1584    1590    1596      15
    1578    1584    1590    1599      15    1578    1584    1602    1605      15
    1578    1584    1602    1608      15    1578    1584    1602    1611      15
    1578    1614    1620    1623       2    1575    1572    1578    1581       3
    1575    1572    1578    1584       3    1575    1572    1578    1614       3
    1572    1578    1584    1587      10    1683    1680    1686    1689       1
    1683    1680   -1686    1689       2    1680    1686    1692    1695       3
    1665    1659    1668    1671      10    1665    1659    1668    1674      10
    1665    1659    1668    1677      10    1662    1659    1668    1671      10
    1662    1659    1668    1674      10    1662    1659    1668    1677      10
    1656    1650    1659    1662      10    1656    1650    1659    1665      10
    1656    1650    1659    1668      10    1653    1650    1659    1662      10
    1653    1650    1659    1665      10    1653    1650    1659    1668      10
    1650    1659    1668    1671      10    1650    1659    1668    1674      10
    1650    1659    1668    1677      10    1647    1641    1650    1653      14
    1647    1641    1650    1656      14    1647    1641    1650    1659      15
    1644    1641    1650    1653      14    1644    1641    1650    1656      14
    1644    1641    1650    1659      15    1641    1650    1659    1662      10
    1641    1650    1659    1665      10    1638    1632    1626    1680      10
    1638    1632    1641    1644      14    1638    1632    1641    1647      14
    1638    1632    1641    1650      15    1635    1632    1626    1680      10
    1635    1632    1641    1644      14    1635    1632    1641    1647      14
    1635    1632    1641    1650      15    1632    1641    1650    1653      15
    1632    1641    1650    1656      15    1629    1626    1632    1635      10
    1629    1626    1632    1638      10    1629    1626    1632    1641      10
    1629    1626    1680    1683      20    1629    1626   -1680    1683       3
    1629    1626   -1680    1683      21    1629    1626    1680    1686       3
    1626    1632    1641    1644      15    1626    1632    1641    1647      15
    1626    1680    1686    1689       2    1623    1620    1626    1629       3
    1623    1620    1626    1632       3    1623    1620    1626    1680       3
    1620    1626    1632    1635      10    1620    1626    1632    1638      10
    1713    1710    1716    1719       1    1713    1710   -1716    1719       2
    1710    1716    1722    1725       3    1707    1698    1692    1710      10
    1704    1698    1692    1710      10    1701    1698    1692    1710      10
    1695    1692    1698    1701      10    1695    1692    1698    1704      10
    1695    1692    1698    1707      10    1695    1692    1710    1713      20
    1695    1692   -1710    1713       3    1695    1692   -1710    1713      21
    1695    1692    1710    1716       3    1692    1710    1716    1719       2
    1689    1686    1692    1695       3    1689    1686    1692    1698       3
    1689    1686    1692    1710       3    1686    1692    1698    1701      10
    1686    1692    1698    1704      10    1686    1692    1698    1707      10
    1761    1758    1764    1767       1    1761    1758   -1764    1767       2
    1758    1764    1770    1773       3    1743    1734    1728    1746      15
    1740    1734    1728    1746      15    1737    1734    1728    1746      15
    1734    1728    1746    1749      15    1734    1728    1746    1752      15
    1734    1728    1746    1755      15    1731    1728    1722    1758      10
    1731    1728    1734    1737      14    1731    1728    1734    1740      14
    1731    1728    1734    1743      14    1731    1728    1746    1749      14
    1731    1728    1746    1752      14    1731    1728    1746    1755      14
    1725    1722    1728    1731      10    1725    1722    1728    1734      10
    1725    1722    1728    1746      10    1725    1722    1758    1761      20
    1725    1722   -1758    1761       3    1725    1722   -1758    1761      21
    1725    1722    1758    1764       3    1722    1728    1734    1737      15
    1722    1728    1734    1740      15    1722    1728    1734    1743      15
    1722    1728    1746    1749      15    1722    1728    1746    1752      15
    1722    1728    1746    1755      15    1722    1758    1764    1767       2
    1719    1716    1722    1725       3    1719    1716    1722    1728       3
    1719    1716    1722    1758       3    1716    1722    1728    1731      10
    1815    1821    1824    1827       3    1815    1821    1824    1830       3
    1815    1821    1851    1854       3    1800    1794    1803    1806      14
    1800    1794    1803    1809      14    1800    1794    1803    1812      14
    1797    1794    1803    1806      14    1797    1794    1803    1809      14
    1797    1794    1803    1812      14    1791    1782    1776    1794      15
    1788    1782    1776    1794      15    1785    1782    1776    1794      15
    1782    1776    1794    1797      15    1782    1776    1794    1800      15
    1779    1776    1770    1815      10    1779    1776    1782    1785      14
    1779    1776    1782    1788      14    1779    1776    1782    1791      14
    1779    1776    1794    1797      14    1779    1776    1794    1800      14
    1779    1776    1794    1803      15    1776    1794    1803    1806      15
    1776    1794    1803    1809      15    1776    1794    1803    1812      15
    1773    1770    1776    1779      10    1773    1770    1776    1782      10
    1773    1770    1776    1794      10    1773    1770    1815    1818      20
    1773    1770   -1815    1818       3    1773    1770   -1815    1818      21
    1773    1770    1815    1821       3    1770    1776    1782    1785      15
    1770    1776    1782    1788      15    1770    1776    1782    1791      15
    1770    1776    1794    1797      15    1770    1776    1794    1800      15
    1767    1764    1770    1773       3    1767    1764    1770    1776       3
    1767    1764    1770    1815       3    1764    1770    1776    1779      10
    1860    1857    1863    1866       1    1860    1857   -1863    1866       2
    1857    1863    1869    1872       3    1854    1851    1857    1860      20
    1854    1851   -1857    1860       3    1854    1851   -1857    1860      21
    1854    1851    1857    1863       3    1851    1857    1863    1866       2
    1848    1842    1851    1854      10    1848    1842    1851    1857      10
    1845    1842    1851    1854      10    1845    1842    1851    1857      10
    1839    1833    1842    1845      14    1839    1833    1842    1848      14
    1839    1833    1842    1851      15    1836    1833    1842    1845      14
    1836    1833    1842    1848      14    1836    1833    1842    1851      15
    1833    1842    1851    1854      10    1830    1824    1821    1851       3
    1830    1824    1833    1836      10    1830    1824    1833    1839      10
    1830    1824    1833    1842      10    1827    1824    1821    1851       3
    1827    1824    1833    1836      10    1827    1824    1833    1839      10
    1827    1824    1833    1842      10    1824    1821    1851    1854       3
    1824    1833    1842    1845      15    1824    1833    1842    1848      15
    1821    1824    1833    1836      10    1821    1824    1833    1839      10
    1821    1851    1842    1845      10    1821    1851    1842    1848      10
    1911    1908    1914    1917       1    1911    1908   -1914    1917       2
    1908    1914    1920    1923       3    1908    1914    1920    1926       3
    1896    1893    1899    1902       1    1896    1893   -1899    1902       2
    1896    1893    1899    1905       1    1896    1893   -1899    1905       2
    1890    1884    1893    1896      20    1890    1884   -1893    1896       3
    1890    1884   -1893    1896      21    1890    1884    1893    1899       3
    1887    1884    1893    1896      20    1887    1884   -1893    1896       3
    1887    1884   -1893    1896      21    1887    1884    1893    1899       3
    1884    1893    1899    1902       2    1884    1893    1899    1905       2
    1881    1875    1869    1908      10    1881    1875    1884    1887      14
    1881    1875    1884    1890      14    1881    1875    1884    1893      10
    1878    1875    1869    1908      10    1878    1875    1884    1887      14
    1878    1875    1884    1890      14    1878    1875    1884    1893      10
    1872    1869    1875    1878      10    1872    1869    1875    1881      10
    1872    1869    1875    1884      10    1872    1869    1908    1911      20
    1872    1869   -1908    1911       3    1872    1869   -1908    1911      21
    1872    1869    1908    1914       3    1869    1875    1884    1887      15
    1869    1875    1884    1890      15    1869    1908    1914    1917       2
    1866    1863    1869    1872       3    1866    1863    1869    1875       3
    1866    1863    1869    1908       3    1863    1869    1875    1878      10
    1863    1869    1875    1881      10    1932    1929    1935    1938       1
    1932    1929   -1935    1938       2    1929    1935    1941    1944       3
    1926    1920    1929    1932      20    1926    1920   -1929    1932       3
    1926    1920   -1929    1932      21    1926    1920    1929    1935       3
    1923    1920    1929    1932      20    1923    1920   -1929    1932       3
    1923    1920   -1929    1932      21    1923    1920    1929    1935       3
    1920    1929    1935    1938       2    1917    1914    1920    1923       3
    1917    1914    1920    1926       3    1917    1914    1920    1929       3
    1962    1959    1965    1968       1    1962    1959   -1965    1968       2
    1959    1965    1971    1974       3    1956    1947    1941    1959      10
    1953    1947    1941    1959      10    1950    1947    1941    1959      10
    1944    1941    1947    1950      10    1944    1941    1947    1953      10
    1944    1941    1947    1956      10    1944    1941    1959    1962      20
    1944    1941   -1959    1962       3    1944    1941   -1959    1962      21
    1944    1941    1959    1965       3    1941    1959    1965    1968       2
    1938    1935    1941    1944       3    1938    1935    1941    1947       3
    1938    1935    1941    1959       3    1935    1941    1947    1950      10
    1935    1941    1947    1953      10    1935    1941    1947    1956      10
    1992    1989    1995    1998       1    1992    1989   -1995    1998       2
    1989    1995    2001    2004       3    1986    1977    1971    1989      10
    1983    1977    1971    1989      10    1980    1977    1971    1989      10
    1974    1971    1977    1980      10    1974    1971    1977    1983      10
    1974    1971    1977    1986      10    1974    1971    1989    1992      20
    1974    1971   -1989    1992       3    1974    1971   -1989    1992      21
    1974    1971    1989    1995       3    1971    1989    1995    1998       2
    1968    1965    1971    1974       3    1968    1965    1971    1977       3
    1968    1965    1971    1989       3    1965    1971    1977    1980      10
    1965    1971    1977    1983      10    1965    1971    1977    1986      10
    2037    2034    2040    2043       1    2037    2034   -2040    2043       2
    2034    2040    2046    2049       3    2022    2016    2025    2028       3
    2022    2016    2025    2031       3    2019    2016    2025    2028       3
    2019    2016    2025    2031       3    2013    2007    2001    2034      10
    2013    2007    2016    2019      14    2013    2007    2016    2022      14
    2013    2007    2016    2025      10    2010    2007    2001    2034      10
    2010    2007    2016    2019      14    2010    2007    2016    2022      14
    2010    2007    2016    2025      10    2004    2001    2007    2010      10
    2004    2001    2007    2013      10    2004    2001    2007    2016      10
    2004    2001    2034    2037      20    2004    2001   -2034    2037       3
    2004    2001   -2034    2037      21    2004    2001    2034    2040       3
    2001    2007    2016    2019      15    2001    2007    2016    2022      15
    2001    2034    2040    2043       2    1998    1995    2001    2004       3
    1998    1995    2001    2007       3    1998    1995    2001    2034       3
    1995    2001    2007    2010      10    1995    2001    2007    2013      10
    2070    2067    2073    2076       1    2070    2067   -2073    2076       2
    2067    2073    2079    2082       3    2058    2052    2046    2067      10
    2058    2052    2061    2064     104    2055    2052    2046    2067      10
    2055    2052    2061    2064     104    2049    2046    2052    2055      10
    2049    2046    2052    2058      10    2049    2046    2052    2061     105
    2049    2046   -2052    2061      30    2049    2046    2067    2070      20
    2049    2046   -2067    2070       3    2049    2046   -2067    2070      21
    2049    2046    2067    2073       3    2046    2052    2061    2064     106
    2046    2052   -2061    2064     107    2046    2052   -2061    2064     108
    2046    2052   -2061    2064     109    2046    2067    2073    2076       2
    2043    2040    2046    2049       3    2043    2040    2046    2052       3
    2043    2040    2046    2067       3    2040    2046    2052    2055      10
    2040    2046    2052    2058      10    2106    2103    2109    2112       1
    2106    2103   -2109    2112       2    2103    2109    2115    2118       3
    2103    2109    2115    2121       3    2091    2085    2079    2103      10
    2091    2085    2094    2097       3    2091    2085    2094    2100       3
    2088    2085    2079    2103      10    2088    2085    2094    2097       3
    2088    2085    2094    2100       3    2082    2079    2085    2088      10
    2082    2079    2085    2091      10    2082    2079    2085    2094      10
    2082    2079    2103    2106      20    2082    2079   -2103    2106       3
    2082    2079   -2103    2106      21    2082    2079    2103    2109       3
    2079    2103    2109    2112       2    2076    2073    2079    2082       3
    2076    2073    2079    2085       3    2076    2073    2079    2103       3
    2073    2079    2085    2088      10    2073    2079    2085    2091      10
    2127    2124    2130    2133       1    2127    2124   -2130    2133       2
    2124    2130    2136    2139       3    2121    2115    2124    2127      20
    2121    2115   -2124    2127       3    2121    2115   -2124    2127      21
    2121    2115    2124    2130       3    2118    2115    2124    2127      20
    2118    2115   -2124    2127       3    2118    2115   -2124    2127      21
    2118    2115    2124    2130       3    2115    2124    2130    2133       2
    2112    2109    2115    2118       3    2112    2109    2115    2121       3
    2112    2109    2115    2124       3    2199    2196    2202    2205       1
    2199    2196   -2202    2205       2    2196    2202    2208    2211       3
    2184    2178    2175    2187     127    2184    2178   -2175    2187       6
    2181    2178    2175    2187     127    2181    2178   -2175    2187       6
    2178    2175    2187    2190     127    2178    2175   -2187    2190       6
    2178    2175    2187    2193     127    2178    2175   -2187    2193       6
    2172    2169    2175    2178     127    2172    2169   -2175    2178       6
    2172    2169    2175    2187     127    2172    2169   -2175    2187       6
    2169    2175    2178    2181     127    2169    2175   -2178    2181       6
    2169    2175    2178    2184     127    2169    2175   -2178    2184       6
    2169    2175    2187    2190     127    2169    2175   -2187    2190       6
    2169    2175    2187    2193     127    2169    2175   -2187    2193       6
    2166    2160    2169    2172      30    2166    2160    2169    2175      30
    2163    2160    2169    2172      30    2163    2160    2169    2175      30
    2157    2151    2160    2163      10    2157    2151    2160    2166      10
    2157    2151    2160    2169      10    2154    2151    2160    2163      10
    2154    2151    2160    2166      10    2154    2151    2160    2169      10
    2151    2160    2169    2172      30    2148    2142    2136    2196      10
    2148    2142    2151    2154      14    2148    2142    2151    2157      14
    2148    2142    2151    2160      15    2145    2142    2136    2196      10
    2145    2142    2151    2154      14    2145    2142    2151    2157      14
    2145    2142    2151    2160      15    2142    2151    2160    2163      10
    2142    2151    2160    2166      10    2139    2136    2142    2145      10
    2139    2136    2142    2148      10    2139    2136    2142    2151      10
    2139    2136    2196    2199      20    2139    2136   -2196    2199       3
    2139    2136   -2196    2199      21    2139    2136    2196    2202       3
    2136    2142    2151    2154      15    2136    2142    2151    2157      15
    2136    2196    2202    2205       2    2133    2130    2136    2139       3
    2133    2130    2136    2142       3    2133    2130    2136    2196       3
    2130    2136    2142    2145      10    2130    2136    2142    2148      10
    2256    2253    2259    2262       1    2256    2253   -2259    2262       2
    2253    2259    2265    2268       3    2238    2232    2241    2244      14
    2238    2232    2241    2247      14    2238    2232    2241    2250      14
    2235    2232    2241    2244      14    2235    2232    2241    2247      14
    2235    2232    2241    2250      14    2229    2220    2214    2232      15
    2226    2220    2214    2232      15    2223    2220    2214    2232      15
    2220    2214    2232    2235      15    2220    2214    2232    2238      15
    2217    2214    2208    2253      10    2217    2214    2220    2223      14
    2217    2214    2220    2226      14    2217    2214    2220    2229      14
    2217    2214    2232    2235      14    2217    2214    2232    2238      14
    2217    2214    2232    2241      15    2214    2232    2241    2244      15
    2214    2232    2241    2247      15    2214    2232    2241    2250      15
    2211    2208    2214    2217      10    2211    2208    2214    2220      10
    2211    2208    2214    2232      10    2211    2208    2253    2256      20
    2211    2208   -2253    2256       3    2211    2208   -2253    2256      21
    2211    2208    2253    2259       3    2208    2214    2220    2223      15
    2208    2214    2220    2226      15    2208    2214    2220    2229      15
    2208    2214    2232    2235      15    2208    2214    2232    2238      15
    2208    2253    2259    2262       2    2205    2202    2208    2211       3
    2205    2202    2208    2214       3    2205    2202    2208    2253       3
    2202    2208    2214    2217      10    2307    2304    2310    2313       1
    2307    2304   -2310    2313       2    2304    2310    2316    2319       3
    2295    2292    2298    2301     128    2289    2286    2292    2295     129
    2289    2286    2292    2298     129    2286    2292    2298    2301     128
    2283    2280    2298    2301     130    2283    2286    2292    2295     129
    2280    2283    2286    2289     135    2280    2298    2292    2295     128
    2277    2271    2265    2304      10    2277    2271    2280    2283       3
    2277    2271    2280    2298       3    2274    2271    2265    2304      10
    2274    2271    2280    2283       3    2274    2271    2280    2298       3
    2271    2280    2298    2301     130    2268    2265    2271    2274      10
    2268    2265    2271    2277      10    2268    2265    2271    2280      10
    2268    2265    2304    2307      20    2268    2265   -2304    2307       3
    2268    2265   -2304    2307      21    2268    2265    2304    2310       3
    2265    2304    2310    2313       2    2262    2259    2265    2268       3
    2262    2259    2265    2271       3    2262    2259    2265    2304       3
    2259    2265    2271    2274      10    2259    2265    2271    2277      10
    2373    2370    2376    2379       1    2373    2370   -2376    2379       2
    2370    2376    2382    2385       3    2370    2376    2382    2388       3
    2355    2349    2358    2361      10    2355    2349    2358    2364      10
    2355    2349    2358    2367      10    2352    2349    2358    2361      10
    2352    2349    2358    2364      10    2352    2349    2358    2367      10
    2346    2340    2349    2352      10    2346    2340    2349    2355      10
    2346    2340    2349    2358      10    2343    2340    2349    2352      10
    2343    2340    2349    2355      10    2343    2340    2349    2358      10
    2340    2349    2358    2361      10    2340    2349    2358    2364      10
    2340    2349    2358    2367      10    2337    2331    2340    2343      14
    2337    2331    2340    2346      14    2337    2331    2340    2349      15
    2334    2331    2340    2343      14    2334    2331    2340    2346      14
    2334    2331    2340    2349      15    2331    2340    2349    2352      10
    2331    2340    2349    2355      10    2328    2322    2316    2370      10
    2328    2322    2331    2334      14    2328    2322    2331    2337      14
    2328    2322    2331    2340      15    2325    2322    2316    2370      10
    2325    2322    2331    2334      14    2325    2322    2331    2337      14
    2325    2322    2331    2340      15    2322    2331    2340    2343      15
    2322    2331    2340    2346      15    2319    2316    2322    2325      10
    2319    2316    2322    2328      10    2319    2316    2322    2331      10
    2319    2316    2370    2373      20    2319    2316   -2370    2373       3
    2319    2316   -2370    2373      21    2319    2316    2370    2376       3
    2316    2322    2331    2334      15    2316    2322    2331    2337      15
    2316    2370    2376    2379       2    2313    2310    2316    2319       3
    2313    2310    2316    2322       3    2313    2310    2316    2370       3
    2310    2316    2322    2325      10    2310    2316    2322    2328      10
    2394    2391    2397    2400       1    2394    2391   -2397    2400       2
    2391    2397    2403    2406       3    2388    2382    2391    2394      20
    2388    2382   -2391    2394       3    2388    2382   -2391    2394      21
    2388    2382    2391    2397       3    2385    2382    2391    2394      20
    2385    2382   -2391    2394       3    2385    2382   -2391    2394      21
    2385    2382    2391    2397       3    2382    2391    2397    2400       2
    2379    2376    2382    2385       3    2379    2376    2382    2388       3
    2379    2376    2382    2391       3    2430    2427    2433    2436       1
    2430    2427   -2433    2436       2    2427    2433    2439    2442       3
    2415    2409    2403    2427      10    2415    2409    2418    2421       3
    2415    2409    2418    2424       3    2412    2409    2403    2427      10
    2412    2409    2418    2421       3    2412    2409    2418    2424       3
    2406    2403    2409    2412      10    2406    2403    2409    2415      10
    2406    2403    2409    2418      10    2406    2403    2427    2430      20
    2406    2403   -2427    2430       3    2406    2403   -2427    2430      21
    2406    2403    2427    2433       3    2403    2427    2433    2436       2
    2400    2397    2403    2406       3    2400    2397    2403    2409       3
    2400    2397    2403    2427       3    2397    2403    2409    2412      10
    2397    2403    2409    2415      10    2502    2499    2505    2508       1
    2502    2499   -2505    2508       2    2499    2505    2511    2514       3
    2487    2481    2478    2490     127    2487    2481   -2478    2490       6
    2484    2481    2478    2490     127    2484    2481   -2478    2490       6
    2481    2478    2490    2493     127    2481    2478   -2490    2493       6
    2481    2478    2490    2496     127    2481    2478   -2490    2496       6
    2475    2472    2478    2481     127    2475    2472   -2478    2481       6
    2475    2472    2478    2490     127    2475    2472   -2478    2490       6
    2472    2478    2481    2484     127    2472    2478   -2481    2484       6
    2472    2478    2481    2487     127    2472    2478   -2481    2487       6
    2472    2478    2490    2493     127    2472    2478   -2490    2493       6
    2472    2478    2490    2496     127    2472    2478   -2490    2496       6
    2469    2463    2472    2475      30    2469    2463    2472    2478      30
    2466    2463    2472    2475      30    2466    2463    2472    2478      30
    2460    2454    2463    2466      10    2460    2454    2463    2469      10
    2460    2454    2463    2472      10    2457    2454    2463    2466      10
    2457    2454    2463    2469      10    2457    2454    2463    2472      10
    2454    2463    2472    2475      30    2451    2445    2439    2499      10
    2451    2445    2454    2457      14    2451    2445    2454    2460      14
    2451    2445    2454    2463      15    2448    2445    2439    2499      10
    2448    2445    2454    2457      14    2448    2445    2454    2460      14
    2448    2445    2454    2463      15    2445    2454    2463    2466      10
    2445    2454    2463    2469      10    2442    2439    2445    2448      10
    2442    2439    2445    2451      10    2442    2439    2445    2454      10
    2442    2439    2499    2502      20    2442    2439   -2499    2502       3
    2442    2439   -2499    2502      21    2442    2439    2499    2505       3
    2439    2445    2454    2457      15    2439    2445    2454    2460      15
    2439    2499    2505    2508       2    2436    2433    2439    2442       3
    2436    2433    2439    2445       3    2436    2433    2439    2499       3
    2433    2439    2445    2448      10    2433    2439    2445    2451      10
    2550    2547    2553    2556       1    2550    2547   -2553    2556       2
    2547    2553    2559    2562       3    2532    2523    2517    2535      15
    2529    2523    2517    2535      15    2526    2523    2517    2535      15
    2523    2517    2535    2538      15    2523    2517    2535    2541      15
    2523    2517    2535    2544      15    2520    2517    2511    2547      10
    2520    2517    2523    2526      14    2520    2517    2523    2529      14
    2520    2517    2523    2532      14    2520    2517    2535    2538      14
    2520    2517    2535    2541      14    2520    2517    2535    2544      14
    2514    2511    2517    2520      10    2514    2511    2517    2523      10
    2514    2511    2517    2535      10    2514    2511    2547    2550      20
    2514    2511   -2547    2550       3    2514    2511   -2547    2550      21
    2514    2511    2547    2553       3    2511    2517    2523    2526      15
    2511    2517    2523    2529      15    2511    2517    2523    2532      15
    2511    2517    2535    2538      15    2511    2517    2535    2541      15
    2511    2517    2535    2544      15    2511    2547    2553    2556       2
    2508    2505    2511    2514       3    2508    2505    2511    2517       3
    2508    2505    2511    2547       3    2505    2511    2517    2520      10
    2607    2604    2610    2613       1    2607    2604   -2610    2613       2
    2604    2610    2616    2619       3    2589    2580    2574    2592      15
    2586    2580    2574    2592      15    2583    2580    2574    2592      15
    2580    2574    2592    2595      15    2580    2574    2592    2598      15
    2580    2574    2592    2601      15    2577    2574    2580    2583      14
    2577    2574    2580    2586      14    2577    2574    2580    2589      14
    2577    2574    2592    2595      14    2577    2574    2592    2598      14
    2577    2574    2592    2601      14    2571    2565    2559    2604      10
    2571    2565    2574    2577      14    2571    2565    2574    2580      15
    2571    2565    2574    2592      15    2568    2565    2559    2604      10
    2568    2565    2574    2577      14    2568    2565    2574    2580      15
    2568    2565    2574    2592      15    2565    2574    2580    2583      15
    2565    2574    2580    2586      15    2565    2574    2580    2589      15
    2565    2574    2592    2595      15    2565    2574    2592    2598      15
    2565    2574    2592    2601      15    2562    2559    2565    2568      10
    2562    2559    2565    2571      10    2562    2559    2565    2574      10
    2562    2559    2604    2607      20    2562    2559   -2604    2607       3
    2562    2559   -2604    2607      21    2562    2559    2604    2610       3
    2559    2565    2574    2577      15    2559    2604    2610    2613       2
    2556    2553    2559    2562       3    2556    2553    2559    2565       3
    2556    2553    2559    2604       3    2553    2559    2565    2568      10
    2553    2559    2565    2571      10    2637    2634    2640    2643       1
    2637    2634   -2640    2643       2    2634    2640    2646    2649       3
    2631    2622    2616    2634      10    2628    2622    2616    2634      10
    2625    2622    2616    2634      10    2619    2616    2622    2625      10
    2619    2616    2622    2628      10    2619    2616    2622    2631      10
    2619    2616    2634    2637      20    2619    2616   -2634    2637       3
    2619    2616   -2634    2637      21    2619    2616    2634    2640       3
    2616    2634    2640    2643       2    2613    2610    2616    2619       3
    2613    2610    2616    2622       3    2613    2610    2616    2634       3
    2610    2616    2622    2625      10    2610    2616    2622    2628      10
    2610    2616    2622    2631      10    2685    2682    2688    2691       1
    2685    2682   -2688    2691       2    2682    2688    2694    2697       3
    2667    2658    2652    2670      15    2664    2658    2652    2670      15
    2661    2658    2652    2670      15    2658    2652    2670    2673      15
    2658    2652    2670    2676      15    2658    2652    2670    2679      15
    2655    2652    2646    2682      10    2655    2652    2658    2661      14
    2655    2652    2658    2664      14    2655    2652    2658    2667      14
    2655    2652    2670    2673      14    2655    2652    2670    2676      14
    2655    2652    2670    2679      14    2649    2646    2652    2655      10
    2649    2646    2652    2658      10    2649    2646    2652    2670      10
    2649    2646    2682    2685      20    2649    2646   -2682    2685       3
    2649    2646   -2682    2685      21    2649    2646    2682    2688       3
    2646    2652    2658    2661      15    2646    2652    2658    2664      15
    2646    2652    2658    2667      15    2646    2652    2670    2673      15
    2646    2652    2670    2676      15    2646    2652    2670    2679      15
    2646    2682    2688    2691       2    2643    2640    2646    2649       3
    2643    2640    2646    2652       3    2643    2640    2646    2682       3
    2640    2646    2652    2655      10    2727    2724    2730    2733       1
    2727    2724   -2730    2733       2    2724    2730    2736    2739       3
    2724    2730    2736    2742       3    2712    2709    2715    2718       1
    2712    2709   -2715    2718       2    2712    2709    2715    2721       1
    2712    2709   -2715    2721       2    2706    2700    2694    2724      10
    2706    2700    2709    2712      20    2706    2700   -2709    2712       3
    2706    2700   -2709    2712      21    2706    2700    2709    2715       3
    2703    2700    2694    2724      10    2703    2700    2709    2712      20
    2703    2700   -2709    2712       3    2703    2700   -2709    2712      21
    2703    2700    2709    2715       3    2700    2709    2715    2718       2
    2700    2709    2715    2721       2    2697    2694    2700    2703      10
    2697    2694    2700    2706      10    2697    2694    2700    2709      10
    2697    2694    2724    2727      20    2697    2694   -2724    2727       3
    2697    2694   -2724    2727      21    2697    2694    2724    2730       3
    2694    2724    2730    2733       2    2691    2688    2694    2697       3
    2691    2688    2694    2700       3    2691    2688    2694    2724       3
    2688    2694    2700    2703      10    2688    2694    2700    2706      10
    2748    2745    2751    2754       1    2748    2745   -2751    2754       2
    2745    2751    2757    2760       3    2742    2736    2745    2748      20
    2742    2736   -2745    2748       3    2742    2736   -2745    2748      21
    2742    2736    2745    2751       3    2739    2736    2745    2748      20
    2739    2736   -2745    2748       3    2739    2736   -2745    2748      21
    2739    2736    2745    2751       3    2736    2745    2751    2754       2
    2733    2730    2736    2739       3    2733    2730    2736    2742       3
    2733    2730    2736    2745       3    2796    2793    2799    2802       1
    2796    2793   -2799    2802       2    2793    2799    2805    2808       3
    2778    2769    2763    2781      15    2775    2769    2763    2781      15
    2772    2769    2763    2781      15    2769    2763    2781    2784      15
    2769    2763    2781    2787      15    2769    2763    2781    2790      15
    2766    2763    2757    2793      10    2766    2763    2769    2772      14
    2766    2763    2769    2775      14    2766    2763    2769    2778      14
    2766    2763    2781    2784      14    2766    2763    2781    2787      14
    2766    2763    2781    2790      14    2760    2757    2763    2766      10
    2760    2757    2763    2769      10    2760    2757    2763    2781      10
    2760    2757    2793    2796      20    2760    2757   -2793    2796       3
    2760    2757   -2793    2796      21    2760    2757    2793    2799       3
    2757    2763    2769    2772      15    2757    2763    2769    2775      15
    2757    2763    2769    2778      15    2757    2763    2781    2784      15
    2757    2763    2781    2787      15    2757    2763    2781    2790      15
    2757    2793    2799    2802       2    2754    2751    2757    2760       3
    2754    2751    2757    2763       3    2754    2751    2757    2793       3
    2751    2757    2763    2766      10    2829    2826    2832    2835       1
    2829    2826   -2832    2835       2    2826    2832    2838    2841       3
    2817    2811    2805    2826      10    2817    2811    2820    2823     104
    2814    2811    2805    2826      10    2814    2811    2820    2823     104
    2808    2805    2811    2814      10    2808    2805    2811    2817      10
    2808    2805    2811    2820     105    2808    2805   -2811    2820      30
    2808    2805    2826    2829      20    2808    2805   -2826    2829       3
    2808    2805   -2826    2829      21    2808    2805    2826    2832       3
    2805    2811    2820    2823     106    2805    2811   -2820    2823     107
    2805    2811   -2820    2823     108    2805    2811   -2820    2823     109
    2805    2826    2832    2835       2    2802    2799    2805    2808       3
    2802    2799    2805    2811       3    2802    2799    2805    2826       3
    2799    2805    2811    2814      10    2799    2805    2811    2817      10
    2886    2883    2889    2892       1    2886    2883   -2889    2892       2
    2883    2889    2895    2898       3    2868    2859    2853    2871      15
    2865    2859    2853    2871      15    2862    2859    2853    2871      15
    2859    2853    2871    2874      15    2859    2853    2871    2877      15
    2859    2853    2871    2880      15    2856    2853    2859    2862      14
    2856    2853    2859    2865      14    2856    2853    2859    2868      14
    2856    2853    2871    2874      14    2856    2853    2871    2877      14
    2856    2853    2871    2880      14    2850    2844    2838    2883      10
    2850    2844    2853    2856      14    2850    2844    2853    2859      15
    2850    2844    2853    2871      15    2847    2844    2838    2883      10
    2847    2844    2853    2856      14    2847    2844    2853    2859      15
    2847    2844    2853    2871      15    2844    2853    2859    2862      15
    2844    2853    2859    2865      15    2844    2853    2859    2868      15
    2844    2853    2871    2874      15    2844    2853    2871    2877      15
    2844    2853    2871    2880      15    2841    2838    2844    2847      10
    2841    2838    2844    2850      10    2841    2838    2844    2853      10
    2841    2838    2883    2886      20    2841    2838   -2883    2886       3
    2841    2838   -2883    2886      21    2841    2838    2883    2889       3
    2838    2844    2853    2856      15    2838    2883    2889    2892       2
    2835    2832    2838    2841       3    2835    2832    2838    2844       3
    2835    2832    2838    2883       3    2832    2838    2844    2847      10
    2832    2838    2844    2850      10    2931    2928    2934    2937       1
    2931    2928   -2934    2937       2    2928    2934    2940    2943       3
    2928    2934    2940    2946       3    2916    2910    2919    2922       3
    2916    2910    2919    2925       3    2913    2910    2919    2922       3
    2913    2910    2919    2925       3    2907    2901    2895    2928      10
    2907    2901    2910    2913      14    2907    2901    2910    2916      14
    2907    2901    2910    2919      10    2904    2901    2895    2928      10
    2904    2901    2910    2913      14    2904    2901    2910    2916      14
    2904    2901    2910    2919      10    2898    2895    2901    2904      10
    2898    2895    2901    2907      10    2898    2895    2901    2910      10
    2898    2895    2928    2931      20    2898    2895   -2928    2931       3
    2898    2895   -2928    2931      21    2898    2895    2928    2934       3
    2895    2901    2910    2913      15    2895    2901    2910    2916      15
    2895    2928    2934    2937       2    2892    2889    2895    2898       3
    2892    2889    2895    2901       3    2892    2889    2895    2928       3
    2889    2895    2901    2904      10    2889    2895    2901    2907      10
    2952    2949    2955    2958       1    2952    2949   -2955    2958       2
    2949    2955    2961    2964       3    2946    2940    2949    2952      20
    2946    2940   -2949    2952       3    2946    2940   -2949    2952      21
    2946    2940    2949    2955       3    2943    2940    2949    2952      20
    2943    2940   -2949    2952       3    2943    2940   -2949    2952      21
    2943    2940    2949    2955       3    2940    2949    2955    2958       2
    2937    2934    2940    2943       3    2937    2934    2940    2946       3
    2937    2934    2940    2949       3    2982    2979    2985    2988       1
    2982    2979   -2985    2988       2    2979    2985    2991    2994       3
    2976    2967    2961    2979      10    2973    2967    2961    2979      10
    2970    2967    2961    2979      10    2964    2961    2967    2970      10
    2964    2961    2967    2973      10    2964    2961    2967    2976      10
    2964    2961    2979    2982      20    2964    2961   -2979    2982       3
    2964    2961   -2979    2982      21    2964    2961    2979    2985       3
    2961    2979    2985    2988       2    2958    2955    2961    2964       3
    2958    2955    2961    2967       3    2958    2955    2961    2979       3
    2955    2961    2967    2970      10    2955    2961    2967    2973      10
    2955    2961    2967    2976      10    3024    3021    3027    3030       1
    3024    3021   -3027    3030       2    3021    3027    3033    3036       3
    3012    3003    2997    3015     105    3012    3003   -2997    3015      30
    3009    3003    2997    3015     105    3009    3003   -2997    3015      30
    3006    3003    2997    3015     105    3006    3003   -2997    3015      30
    3003    2997    3015    3018     117    3003    2997   -3015    3018     118
    3003    2997   -3015    3018     119    3003    2997   -3015    3018     120
    3000    2997    2991    3021      10    3000    2997    3003    3006      10
    3000    2997    3003    3009      10    3000    2997    3003    3012      10
    3000    2997    3015    3018     104    2994    2991    2997    3000      10
    2994    2991    2997    3003      10    2994    2991    2997    3015     105
    2994    2991   -2997    3015      30    2994    2991    3021    3024      20
    2994    2991   -3021    3024       3    2994    2991   -3021    3024      21
    2994    2991    3021    3027       3    2991    2997    3003    3006      15
    2991    2997    3003    3009      15    2991    2997    3003    3012      15
    2991    2997    3015    3018     121    2991    2997   -3015    3018     122
    2991    2997   -3015    3018     119    2991    2997   -3015    3018     123
    2991    3021    3027    3030       2    2988    2985    2991    2994       3
    2988    2985    2991    2997       3    2988    2985    2991    3021       3
    2985    2991    2997    3000      10    3075    3072    3078    3081       1
    3075    3072   -3078    3081       2    3072    3078    3084    3087       3
    3063    3060    3066    3069     128    3057    3054    3060    3063     129
    3057    3054    3060    3066     129    3054    3060    3066    3069     128
    3051    3048    3066    3069     130    3051    3054    3060    3063     129
    3048    3051    3054    3057     135    3048    3066    3060    3063     128
    3045    3039    3033    3072      10    3045    3039    3048    3051       3
    3045    3039    3048    3066       3    3042    3039    3033    3072      10
    3042    3039    3048    3051       3    3042    3039    3048    3066       3
    3039    3048    3066    3069     130    3036    3033    3039    3042      10
    3036    3033    3039    3045      10    3036    3033    3039    3048      10
    3036    3033    3072    3075      20    3036    3033   -3072    3075       3
    3036    3033   -3072    3075      21    3036    3033    3072    3078       3
    3033    3072    3078    3081       2    3030    3027    3033    3036       3
    3030    3027    3033    3039       3    3030    3027    3033    3072       3
    3027    3033    3039    3042      10    3027    3033    3039    3045      10
    3141    3138    3144    3147       1    3141    3138   -3144    3147       2
    3138    3144    3150    3153       3    3123    3117    3126    3129      10
    3123    3117    3126    3132      10    3123    3117    3126    3135      10
    3120    3117    3126    3129      10    3120    3117    3126    3132      10
    3120    3117    3126    3135      10    3114    3108    3117    3120      10
    3114    3108    3117    3123      10    3114    3108    3117    3126      10
    3111    3108    3117    3120      10    3111    3108    3117    3123      10
    3111    3108    3117    3126      10    3108    3117    3126    3129      10
    3108    3117    3126    3132      10    3108    3117    3126    3135      10
    3105    3099    3108    3111      14    3105    3099    3108    3114      14
    3105    3099    3108    3117      15    3102    3099    3108    3111      14
    3102    3099    3108    3114      14    3102    3099    3108    3117      15
    3099    3108    3117    3120      10    3099    3108    3117    3123      10
    3096    3090    3084    3138      10    3096    3090    3099    3102      14
    3096    3090    3099    3105      14    3096    3090    3099    3108      15
    3093    3090    3084    3138      10    3093    3090    3099    3102      14
    3093    3090    3099    3105      14    3093    3090    3099    3108      15
    3090    3099    3108    3111      15    3090    3099    3108    3114      15
    3087    3084    3090    3093      10    3087    3084    3090    3096      10
    3087    3084    3090    3099      10    3087    3084    3138    3141      20
    3087    3084   -3138    3141       3    3087    3084   -3138    3141      21
    3087    3084    3138    3144       3    3084    3090    3099    3102      15
    3084    3090    3099    3105      15    3084    3138    3144    3147       2
    3081    3078    3084    3087       3    3081    3078    3084    3090       3
    3081    3078    3084    3138       3    3078    3084    3090    3093      10
    3078    3084    3090    3096      10    3192    3189    3195    3198       1
    3192    3189   -3195    3198       2    3189    3195    3201    3204       3
    3177    3174    3180    3183       1    3177    3174   -3180    3183       2
    3177    3174    3180    3186       1    3177    3174   -3180    3186       2
    3171    3165    3174    3177      20    3171    3165   -3174    3177       3
    3171    3165   -3174    3177      21    3171    3165    3174    3180       3
    3168    3165    3174    3177      20    3168    3165   -3174    3177       3
    3168    3165   -3174    3177      21    3168    3165    3174    3180       3
    3165    3174    3180    3183       2    3165    3174    3180    3186       2
    3162    3156    3150    3189      10    3162    3156    3165    3168      14
    3162    3156    3165    3171      14    3162    3156    3165    3174      10
    3159    3156    3150    3189      10    3159    3156    3165    3168      14
    3159    3156    3165    3171      14    3159    3156    3165    3174      10
    3153    3150    3156    3159      10    3153    3150    3156    3162      10
    3153    3150    3156    3165      10    3153    3150    3189    3192      20
    3153    3150   -3189    3192       3    3153    3150   -3189    3192      21
    3153    3150    3189    3195       3    3150    3156    3165    3168      15
    3150    3156    3165    3171      15    3150    3189    3195    3198       2
    3147    3144    3150    3153       3    3147    3144    3150    3156       3
    3147    3144    3150    3189       3    3144    3150    3156    3159      10
    3144    3150    3156    3162      10    3222    3219    3225    3228       1
    3222    3219   -3225    3228       2    3219    3225    3231    3234       3
    3216    3207    3201    3219      10    3213    3207    3201    3219      10
    3210    3207    3201    3219      10    3204    3201    3207    3210      10
    3204    3201    3207    3213      10    3204    3201    3207    3216      10
    3204    3201    3219    3222      20    3204    3201   -3219    3222       3
    3204    3201   -3219    3222      21    3204    3201    3219    3225       3
    3201    3219    3225    3228       2    3198    3195    3201    3204       3
    3198    3195    3201    3207       3    3198    3195    3201    3219       3
    3195    3201    3207    3210      10    3195    3201    3207    3213      10
    3195    3201    3207    3216      10    3270    3267    3273    3276       1
    3270    3267   -3273    3276       2    3267    3273    3279    3282       3
    3252    3243    3237    3255      15    3249    3243    3237    3255      15
    3246    3243    3237    3255      15    3243    3237    3255    3258      15
    3243    3237    3255    3261      15    3243    3237    3255    3264      15
    3240    3237    3231    3267      10    3240    3237    3243    3246      14
    3240    3237    3243    3249      14    3240    3237    3243    3252      14
    3240    3237    3255    3258      14    3240    3237    3255    3261      14
    3240    3237    3255    3264      14    3234    3231    3237    3240      10
    3234    3231    3237    3243      10    3234    3231    3237    3255      10
    3234    3231    3267    3270      20    3234    3231   -3267    3270       3
    3234    3231   -3267    3270      21    3234    3231    3267    3273       3
    3231    3237    3243    3246      15    3231    3237    3243    3249      15
    3231    3237    3243    3252      15    3231    3237    3255    3258      15
    3231    3237    3255    3261      15    3231    3237    3255    3264      15
    3231    3267    3273    3276       2    3228    3225    3231    3234       3
    3228    3225    3231    3237       3    3228    3225    3231    3267       3
    3225    3231    3237    3240      10    3315    3312    3318    3321       1
    3315    3312   -3318    3321       2    3312    3318    3324    3327       3
    3300    3294    3303    3306       3    3300    3294    3303    3309       3
    3297    3294    3303    3306       3    3297    3294    3303    3309       3
    3291    3285    3279    3312      10    3291    3285    3294    3297      14
    3291    3285    3294    3300      14    3291    3285    3294    3303      10
    3288    3285    3279    3312      10    3288    3285    3294    3297      14
    3288    3285    3294    3300      14    3288    3285    3294    3303      10
    3282    3279    3285    3288      10    3282    3279    3285    3291      10
    3282    3279    3285    3294      10    3282    3279    3312    3315      20
    3282    3279   -3312    3315       3    3282    3279   -3312    3315      21
    3282    3279    3312    3318       3    3279    3285    3294    3297      15
    3279    3285    3294    3300      15    3279    3312    3318    3321       2
    3276    3273    3279    3282       3    3276    3273    3279    3285       3
    3276    3273    3279    3312       3    3273    3279    3285    3288      10
    3273    3279    3285    3291      10    3357    3354    3360    3363       1
    3357    3354   -3360    3363       2    3354    3360    3366    3369       3
    3345    3336    3330    3348     105    3345    3336   -3330    3348      30
    3342    3336    3330    3348     105    3342    3336   -3330    3348      30
    3339    3336    3330    3348     105    3339    3336   -3330    3348      30
    3336    3330    3348    3351     117    3336    3330   -3348    3351     118
    3336    3330   -3348    3351     119    3336    3330   -3348    3351     120
    3333    3330    3324    3354      10    3333    3330    3336    3339      10
    3333    3330    3336    3342      10    3333    3330    3336    3345      10
    3333    3330    3348    3351     104    3327    3324    3330    3333      10
    3327    3324    3330    3336      10    3327    3324    3330    3348     105
    3327    3324   -3330    3348      30    3327    3324    3354    3357      20
    3327    3324   -3354    3357       3    3327    3324   -3354    3357      21
    3327    3324    3354    3360       3    3324    3330    3336    3339      15
    3324    3330    3336    3342      15    3324    3330    3336    3345      15
    3324    3330    3348    3351     121    3324    3330   -3348    3351     122
    3324    3330   -3348    3351     119    3324    3330   -3348    3351     123
    3324    3354    3360    3363       2    3321    3318    3324    3327       3
    3321    3318    3324    3330       3    3321    3318    3324    3354       3
    3318    3324    3330    3333      10    3414    3411    3417    3420       1
    3414    3411   -3417    3420       2    3411    3417    3423    3426       3
    3396    3387    3381    3399      15    3393    3387    3381    3399      15
    3390    3387    3381    3399      15    3387    3381    3399    3402      15
    3387    3381    3399    3405      15    3387    3381    3399    3408      15
    3384    3381    3387    3390      14    3384    3381    3387    3393      14
    3384    3381    3387    3396      14    3384    3381    3399    3402      14
    3384    3381    3399    3405      14    3384    3381    3399    3408      14
    3378    3372    3366    3411      10    3378    3372    3381    3384      14
    3378    3372    3381    3387      15    3378    3372    3381    3399      15
    3375    3372    3366    3411      10    3375    3372    3381    3384      14
    3375    3372    3381    3387      15    3375    3372    3381    3399      15
    3372    3381    3387    3390      15    3372    3381    3387    3393      15
    3372    3381    3387    3396      15    3372    3381    3399    3402      15
    3372    3381    3399    3405      15    3372    3381    3399    3408      15
    3369    3366    3372    3375      10    3369    3366    3372    3378      10
    3369    3366    3372    3381      10    3369    3366    3411    3414      20
    3369    3366   -3411    3414       3    3369    3366   -3411    3414      21
    3369    3366    3411    3417       3    3366    3372    3381    3384      15
    3366    3411    3417    3420       2    3363    3360    3366    3369       3
    3363    3360    3366    3372       3    3363    3360    3366    3411       3
    3360    3366    3372    3375      10    3360    3366    3372    3378      10
    3486    3483    3489    3492       1    3486    3483   -3489    3492       2
    3483    3489    3495    3498       3    3471    3465    3462    3474     127
    3471    3465   -3462    3474       6    3468    3465    3462    3474     127
    3468    3465   -3462    3474       6    3465    3462    3474    3477     127
    3465    3462   -3474    3477       6    3465    3462    3474    3480     127
    3465    3462   -3474    3480       6    3459    3456    3462    3465     127
    3459    3456   -3462    3465       6    3459    3456    3462    3474     127
    3459    3456   -3462    3474       6    3456    3462    3465    3468     127
    3456    3462   -3465    3468       6    3456    3462    3465    3471     127
    3456    3462   -3465    3471       6    3456    3462    3474    3477     127
    3456    3462   -3474    3477       6    3456    3462    3474    3480     127
    3456    3462   -3474    3480       6    3453    3447    3456    3459      30
    3453    3447    3456    3462      30    3450    3447    3456    3459      30
    3450    3447    3456    3462      30    3444    3438    3447    3450      10
    3444    3438    3447    3453      10    3444    3438    3447    3456      10
    3441    3438    3447    3450      10    3441    3438    3447    3453      10
    3441    3438    3447    3456      10    3438    3447    3456    3459      30
    3435    3429    3423    3483      10    3435    3429    3438    3441      14
    3435    3429    3438    3444      14    3435    3429    3438    3447      15
    3432    3429    3423    3483      10    3432    3429    3438    3441      14
    3432    3429    3438    3444      14    3432    3429    3438    3447      15
    3429    3438    3447    3450      10    3429    3438    3447    3453      10
    3426    3423    3429    3432      10    3426    3423    3429    3435      10
    3426    3423    3429    3438      10    3426    3423    3483    3486      20
    3426    3423   -3483    3486       3    3426    3423   -3483    3486      21
    3426    3423    3483    3489       3    3423    3429    3438    3441      15
    3423    3429    3438    3444      15    3423    3483    3489    3492       2
    3420    3417    3423    3426       3    3420    3417    3423    3429       3
    3420    3417    3423    3483       3    3417    3423    3429    3432      10
    3417    3423    3429    3435      10    3528    3525    3531    3534       1
    3528    3525   -3531    3534       2    3525    3531    3537    3540       3
    3513    3510    3516    3519       1    3513    3510   -3516    3519       2
    3513    3510    3516    3522       1    3513    3510   -3516    3522       2
    3507    3501    3495    3525      10    3507    3501    3510    3513      20
    3507    3501   -3510    3513       3    3507    3501   -3510    3513      21
    3507    3501    3510    3516       3    3504    3501    3495    3525      10
    3504    3501    3510    3513      20    3504    3501   -3510    3513       3
    3504    3501   -3510    3513      21    3504    3501    3510    3516       3
    3501    3510    3516    3519       2    3501    3510    3516    3522       2
    3498    3495    3501    3504      10    3498    3495    3501    3507      10
    3498    3495    3501    3510      10    3498    3495    3525    3528      20
    3498    3495   -3525    3528       3    3498    3495   -3525    3528      21
    3498    3495    3525    3531       3    3495    3525    3531    3534       2
    3492    3489    3495    3498       3    3492    3489    3495    3501       3
    3492    3489    3495    3525       3    3489    3495    3501    3504      10
    3489    3495    3501    3507      10    3570    3567    3573    3576       1
    3570    3567   -3573    3576       2    3567    3573    3579    3582       3
    3567    3573    3579    3585       3    3558    3549    3543    3561     105
    3558    3549   -3543    3561      30    3555    3549    3543    3561     105
    3555    3549   -3543    3561      30    3552    3549    3543    3561     105
    3552    3549   -3543    3561      30    3549    3543    3561    3564     117
    3549    3543   -3561    3564     118    3549    3543   -3561    3564     119
    3549    3543   -3561    3564     120    3546    3543    3537    3567      10
    3546    3543    3549    3552      10    3546    3543    3549    3555      10
    3546    3543    3549    3558      10    3546    3543    3561    3564     104
    3540    3537    3543    3546      10    3540    3537    3543    3549      10
    3540    3537    3543    3561     105    3540    3537   -3543    3561      30
    3540    3537    3567    3570      20    3540    3537   -3567    3570       3
    3540    3537   -3567    3570      21    3540    3537    3567    3573       3
    3537    3543    3549    3552      15    3537    3543    3549    3555      15
    3537    3543    3549    3558      15    3537    3543    3561    3564     121
    3537    3543   -3561    3564     122    3537    3543   -3561    3564     119
    3537    3543   -3561    3564     123    3537    3567    3573    3576       2
    3534    3531    3537    3540       3    3534    3531    3537    3543       3
    3534    3531    3537    3567       3    3531    3537    3543    3546      10
    3591    3588    3594    3597       1    3591    3588   -3594    3597       2
    3588    3594    3600    3603       3    3585    3579    3588    3591      20
    3585    3579   -3588    3591       3    3585    3579   -3588    3591      21
    3585    3579    3588    3594       3    3582    3579    3588    3591      20
    3582    3579   -3588    3591       3    3582    3579   -3588    3591      21
    3582    3579    3588    3594       3    3579    3588    3594    3597       2
    3576    3573    3579    3582       3    3576    3573    3579    3585       3
    3576    3573    3579    3588       3    3642    3639    3645    3648       1
    3642    3639   -3645    3648       2    3639    3645    3651    3654       3
    3627    3624    3630    3633       1    3627    3624   -3630    3633       2
    3627    3624    3630    3636       1    3627    3624   -3630    3636       2
    3621    3615    3624    3627      20    3621    3615   -3624    3627       3
    3621    3615   -3624    3627      21    3621    3615    3624    3630       3
    3618    3615    3624    3627      20    3618    3615   -3624    3627       3
    3618    3615   -3624    3627      21    3618    3615    3624    3630       3
    3615    3624    3630    3633       2    3615    3624    3630    3636       2
    3612    3606    3600    3639      10    3612    3606    3615    3618      14
    3612    3606    3615    3621      14    3612    3606    3615    3624      10
    3609    3606    3600    3639      10    3609    3606    3615    3618      14
    3609    3606    3615    3621      14    3609    3606    3615    3624      10
    3603    3600    3606    3609      10    3603    3600    3606    3612      10
    3603    3600    3606    3615      10    3603    3600    3639    3642      20
    3603    3600   -3639    3642       3    3603    3600   -3639    3642      21
    3603    3600    3639    3645       3    3600    3606    3615    3618      15
    3600    3606    3615    3621      15    3600    3639    3645    3648       2
    3597    3594    3600    3603       3    3597    3594    3600    3606       3
    3597    3594    3600    3639       3    3594    3600    3606    3609      10
    3594    3600    3606    3612      10    3690    3687    3693    3696       1
    3690    3687   -3693    3696       2    3687    3693    3699    3702       3
    3672    3663    3657    3675      15    3669    3663    3657    3675      15
    3666    3663    3657    3675      15    3663    3657    3675    3678      15
    3663    3657    3675    3681      15    3663    3657    3675    3684      15
    3660    3657    3651    3687      10    3660    3657    3663    3666      14
    3660    3657    3663    3669      14    3660    3657    3663    3672      14
    3660    3657    3675    3678      14    3660    3657    3675    3681      14
    3660    3657    3675    3684      14    3654    3651    3657    3660      10
    3654    3651    3657    3663      10    3654    3651    3657    3675      10
    3654    3651    3687    3690      20    3654    3651   -3687    3690       3
    3654    3651   -3687    3690      21    3654    3651    3687    3693       3
    3651    3657    3663    3666      15    3651    3657    3663    3669      15
    3651    3657    3663    3672      15    3651    3657    3675    3678      15
    3651    3657    3675    3681      15    3651    3657    3675    3684      15
    3651    3687    3693    3696       2    3648    3645    3651    3654       3
    3648    3645    3651    3657       3    3648    3645    3651    3687       3
    3645    3651    3657    3660      10    3738    3735    3741    3744       1
    3738    3735   -3741    3744       2    3735    3741    3747    3750       3
    3720    3711    3705    3723      15    3717    3711    3705    3723      15
    3714    3711    3705    3723      15    3711    3705    3723    3726      15
    3711    3705    3723    3729      15    3711    3705    3723    3732      15
    3708    3705    3699    3735      10    3708    3705    3711    3714      14
    3708    3705    3711    3717      14    3708    3705    3711    3720      14
    3708    3705    3723    3726      14    3708    3705    3723    3729      14
    3708    3705    3723    3732      14    3702    3699    3705    3708      10
    3702    3699    3705    3711      10    3702    3699    3705    3723      10
    3702    3699    3735    3738      20    3702    3699   -3735    3738       3
    3702    3699   -3735    3738      21    3702    3699    3735    3741       3
    3699    3705    3711    3714      15    3699    3705    3711    3717      15
    3699    3705    3711    3720      15    3699    3705    3723    3726      15
    3699    3705    3723    3729      15    3699    3705    3723    3732      15
    3699    3735    3741    3744       2    3696    3693    3699    3702       3
    3696    3693    3699    3705       3    3696    3693    3699    3735       3
    3693    3699    3705    3708      10    3789    3786    3792    3795       1
    3789    3786   -3792    3795       2    3786    3792    3798    3801       3
    3777    3774    3780    3783     128    3771    3768    3774    3777     129
    3771    3768    3774    3780     129    3768    3774    3780    3783     128
    3765    3762    3780    3783     130    3765    3768    3774    3777     129
    3762    3765    3768    3771     135    3762    3780    3774    3777     128
    3759    3753    3747    3786      10    3759    3753    3762    3765       3
    3759    3753    3762    3780       3    3756    3753    3747    3786      10
    3756    3753    3762    3765       3    3756    3753    3762    3780       3
    3753    3762    3780    3783     130    3750    3747    3753    3756      10
    3750    3747    3753    3759      10    3750    3747    3753    3762      10
    3750    3747    3786    3789      20    3750    3747   -3786    3789       3
    3750    3747   -3786    3789      21    3750    3747    3786    3792       3
    3747    3786    3792    3795       2    3744    3741    3747    3750       3
    3744    3741    3747    3753       3    3744    3741    3747    3786       3
    3741    3747    3753    3756      10    3741    3747    3753    3759      10
    3846    3843    3849    3852       1    3846    3843   -3849    3852       2
    3843    3849    3855    3858       3    3828    3819    3813    3831      15
    3825    3819    3813    3831      15    3822    3819    3813    3831      15
    3819    3813    3831    3834      15    3819    3813    3831    3837      15
    3819    3813    3831    3840      15    3816    3813    3819    3822      14
    3816    3813    3819    3825      14    3816    3813    3819    3828      14
    3816    3813    3831    3834      14    3816    3813    3831    3837      14
    3816    3813    3831    3840      14    3810    3804    3798    3843      10
    3810    3804    3813    3816      14    3810    3804    3813    3819      15
    3810    3804    3813    3831      15    3807    3804    3798    3843      10
    3807    3804    3813    3816      14    3807    3804    3813    3819      15
    3807    3804    3813    3831      15    3804    3813    3819    3822      15
    3804    3813    3819    3825      15    3804    3813    3819    3828      15
    3804    3813    3831    3834      15    3804    3813    3831    3837      15
    3804    3813    3831    3840      15    3801    3798    3804    3807      10
    3801    3798    3804    3810      10    3801    3798    3804    3813      10
    3801    3798    3843    3846      20    3801    3798   -3843    3846       3
    3801    3798   -3843    3846      21    3801    3798    3843    3849       3
    3798    3804    3813    3816      15    3798    3843    3849    3852       2
    3795    3792    3798    3801       3    3795    3792    3798    3804       3
    3795    3792    3798    3843       3    3792    3798    3804    3807      10
    3792    3798    3804    3810      10    3903    3900    3906    3909       1
    3903    3900   -3906    3909       2    3900    3906    3912    3915       3
    3885    3876    3870    3888      15    3882    3876    3870    3888      15
    3879    3876    3870    3888      15    3876    3870    3888    3891      15
    3876    3870    3888    3894      15    3876    3870    3888    3897      15
    3873    3870    3876    3879      14    3873    3870    3876    3882      14
    3873    3870    3876    3885      14    3873    3870    3888    3891      14
    3873    3870    3888    3894      14    3873    3870    3888    3897      14
    3867    3861    3855    3900      10    3867    3861    3870    3873      14
    3867    3861    3870    3876      15    3867    3861    3870    3888      15
    3864    3861    3855    3900      10    3864    3861    3870    3873      14
    3864    3861    3870    3876      15    3864    3861    3870    3888      15
    3861    3870    3876    3879      15    3861    3870    3876    3882      15
    3861    3870    3876    3885      15    3861    3870    3888    3891      15
    3861    3870    3888    3894      15    3861    3870    3888    3897      15
    3858    3855    3861    3864      10    3858    3855    3861    3867      10
    3858    3855    3861    3870      10    3858    3855    3900    3903      20
    3858    3855   -3900    3903       3    3858    3855   -3900    3903      21
    3858    3855    3900    3906       3    3855    3861    3870    3873      15
    3855    3900    3906    3909       2    3852    3849    3855    3858       3
    3852    3849    3855    3861       3    3852    3849    3855    3900       3
    3849    3855    3861    3864      10    3849    3855    3861    3867      10
    3960    3957    3963    3966       1    3960    3957   -3963    3966       2
    3957    3963    3969    3972       3    3942    3933    3927    3945      15
    3939    3933    3927    3945      15    3936    3933    3927    3945      15
    3933    3927    3945    3948      15    3933    3927    3945    3951      15
    3933    3927    3945    3954      15    3930    3927    3933    3936      14
    3930    3927    3933    3939      14    3930    3927    3933    3942      14
    3930    3927    3945    3948      14    3930    3927    3945    3951      14
    3930    3927    3945    3954      14    3924    3918    3912    3957      10
    3924    3918    3927    3930      14    3924    3918    3927    3933      15
    3924    3918    3927    3945      15    3921    3918    3912    3957      10
    3921    3918    3927    3930      14    3921    3918    3927    3933      15
    3921    3918    3927    3945      15    3918    3927    3933    3936      15
    3918    3927    3933    3939      15    3918    3927    3933    3942      15
    3918    3927    3945    3948      15    3918    3927    3945    3951      15
    3918    3927    3945    3954      15    3915    3912    3918    3921      10
    3915    3912    3918    3924      10    3915    3912    3918    3927      10
    3915    3912    3957    3960      20    3915    3912   -3957    3960       3
    3915    3912   -3957    3960      21    3915    3912    3957    3963       3
    3912    3918    3927    3930      15    3912    3957    3963    3966       2
    3909    3906    3912    3915       3    3909    3906    3912    3918       3
    3909    3906    3912    3957       3    3906    3912    3918    3921      10
    3906    3912    3918    3924      10    4005    4002    4008    4011       1
    4005    4002   -4008    4011       2    4002    4008    4014    4017       3
    3990    3984    3993    3996       3    3990    3984    3993    3999       3
    3987    3984    3993    3996       3    3987    3984    3993    3999       3
    3981    3975    3969    4002      10    3981    3975    3984    3987      14
    3981    3975    3984    3990      14    3981    3975    3984    3993      10
    3978    3975    3969    4002      10    3978    3975    3984    3987      14
    3978    3975    3984    3990      14    3978    3975    3984    3993      10
    3972    3969    3975    3978      10    3972    3969    3975    3981      10
    3972    3969    3975    3984      10    3972    3969    4002    4005      20
    3972    3969   -4002    4005       3    3972    3969   -4002    4005      21
    3972    3969    4002    4008       3    3969    3975    3984    3987      15
    3969    3975    3984    3990      15    3969    4002    4008    4011       2
    3966    3963    3969    3972       3    3966    3963    3969    3975       3
    3966    3963    3969    4002       3    3963    3969    3975    3978      10
    3963    3969    3975    3981      10    4071    4068    4074    4077       1
    4071    4068   -4074    4077       2    4068    4074    4080    4083       3
    4068    4074    4080    4086       3    4053    4047    4056    4059      10
    4053    4047    4056    4062      10    4053    4047    4056    4065      10
    4050    4047    4056    4059      10    4050    4047    4056    4062      10
    4050    4047    4056    4065      10    4044    4038    4047    4050      10
    4044    4038    4047    4053      10    4044    4038    4047    4056      10
    4041    4038    4047    4050      10    4041    4038    4047    4053      10
    4041    4038    4047    4056      10    4038    4047    4056    4059      10
    4038    4047    4056    4062      10    4038    4047    4056    4065      10
    4035    4029    4038    4041      14    4035    4029    4038    4044      14
    4035    4029    4038    4047      15    4032    4029    4038    4041      14
    4032    4029    4038    4044      14    4032    4029    4038    4047      15
    4029    4038    4047    4050      10    4029    4038    4047    4053      10
    4026    4020    4014    4068      10    4026    4020    4029    4032      14
    4026    4020    4029    4035      14    4026    4020    4029    4038      15
    4023    4020    4014    4068      10    4023    4020    4029    4032      14
    4023    4020    4029    4035      14    4023    4020    4029    4038      15
    4020    4029    4038    4041      15    4020    4029    4038    4044      15
    4017    4014    4020    4023      10    4017    4014    4020    4026      10
    4017    4014    4020    4029      10    4017    4014    4068    4071      20
    4017    4014   -4068    4071       3    4017    4014   -4068    4071      21
    4017    4014    4068    4074       3    4014    4020    4029    4032      15
    4014    4020    4029    4035      15    4014    4068    4074    4077       2
    4011    4008    4014    4017       3    4011    4008    4014    4020       3
    4011    4008    4014    4068       3    4008    4014    4020    4023      10
    4008    4014    4020    4026      10    4092    4089    4095    4098       1
    4092    4089   -4095    4098       2    4089    4095    4101    4104       3
    4086    4080    4089    4092      20    4086    4080   -4089    4092       3
    4086    4080   -4089    4092      21    4086    4080    4089    4095       3
    4083    4080    4089    4092      20    4083    4080   -4089    4092       3
    4083    4080   -4089    4092      21    4083    4080    4089    4095       3
    4080    4089    4095    4098       2    4077    4074    4080    4083       3
    4077    4074    4080    4086       3    4077    4074    4080    4089       3
    4143    4140    4146    4149       1    4143    4140   -4146    4149       2
    4140    4146    4152    4155       3    4128    4125    4131    4134       1
    4128    4125   -4131    4134       2    4128    4125    4131    4137       1
    4128    4125   -4131    4137       2    4122    4116    4125    4128      20
    4122    4116   -4125    4128       3    4122    4116   -4125    4128      21
    4122    4116    4125    4131       3    4119    4116    4125    4128      20
    4119    4116   -4125    4128       3    4119    4116   -4125    4128      21
    4119    4116    4125    4131       3    4116    4125    4131    4134       2
    4116    4125    4131    4137       2    4113    4107    4101    4140      10
    4113    4107    4116    4119      14    4113    4107    4116    4122      14
    4113    4107    4116    4125      10    4110    4107    4101    4140      10
    4110    4107    4116    4119      14    4110    4107    4116    4122      14
    4110    4107    4116    4125      10    4104    4101    4107    4110      10
    4104    4101    4107    4113      10    4104    4101    4107    4116      10
    4104    4101    4140    4143      20    4104    4101   -4140    4143       3
    4104    4101   -4140    4143      21    4104    4101    4140    4146       3
    4101    4107    4116    4119      15    4101    4107    4116    4122      15
    4101    4140    4146    4149       2    4098    4095    4101    4104       3
    4098    4095    4101    4107       3    4098    4095    4101    4140       3
    4095    4101    4107    4110      10    4095    4101    4107    4113      10
    4173    4179    4182    4185       3    4173    4179    4182    4188       3
    4173    4179    4209    4212       3    4164    4158    4152    4173      10
    4164    4158    4167    4170     104    4161    4158    4152    4173      10
    4161    4158    4167    4170     104    4155    4152    4158    4161      10
    4155    4152    4158    4164      10    4155    4152    4158    4167     105
    4155    4152   -4158    4167      30    4155    4152    4173    4176      20
    4155    4152   -4173    4176       3    4155    4152   -4173    4176      21
    4155    4152    4173    4179       3    4152    4158    4167    4170     106
    4152    4158   -4167    4170     107    4152    4158   -4167    4170     108
    4152    4158   -4167    4170     109    4149    4146    4152    4155       3
    4149    4146    4152    4158       3    4149    4146    4152    4173       3
    4146    4152    4158    4161      10    4146    4152    4158    4164      10
    4218    4215    4221    4224       1    4218    4215   -4221    4224       2
    4215    4221    4227    4230       3    4212    4209    4215    4218      20
    4212    4209   -4215    4218       3    4212    4209   -4215    4218      21
    4212    4209    4215    4221       3    4209    4215    4221    4224       2
    4206    4200    4209    4212      10    4206    4200    4209    4215      10
    4203    4200    4209    4212      10    4203    4200    4209    4215      10
    4197    4191    4200    4203      14    4197    4191    4200    4206      14
    4197    4191    4200    4209      15    4194    4191    4200    4203      14
    4194    4191    4200    4206      14    4194    4191    4200    4209      15
    4191    4200    4209    4212      10    4188    4182    4179    4209       3
    4188    4182    4191    4194      10    4188    4182    4191    4197      10
    4188    4182    4191    4200      10    4185    4182    4179    4209       3
    4185    4182    4191    4194      10    4185    4182    4191    4197      10
    4185    4182    4191    4200      10    4182    4179    4209    4212       3
    4182    4191    4200    4203      15    4182    4191    4200    4206      15
    4179    4182    4191    4194      10    4179    4182    4191    4197      10
    4179    4209    4200    4203      10    4179    4209    4200    4206      10
    4248    4239    4233    4251     105    4248    4239   -4233    4251      30
    4245    4239    4233    4251     105    4245    4239   -4233    4251      30
    4242    4239    4233    4251     105    4242    4239   -4233    4251      30
    4239    4233    4251    4254     117    4239    4233   -4251    4254     118
    4239    4233   -4251    4254     119    4239    4233   -4251    4254     120
    4236    4233    4227    4257      10    4236    4233    4239    4242      10
    4236    4233    4239    4245      10    4236    4233    4239    4248      10
    4236    4233    4251    4254     104    4230    4227    4233    4236      10
    4230    4227    4233    4239      10    4230    4227    4233    4251     105
    4230    4227   -4233    4251      30    4230    4227    4257    4260       3
    4230    4227    4257    4263       3    4227    4233    4239    4242      15
    4227    4233    4239    4245      15    4227    4233    4239    4248      15
    4227    4233    4251    4254     121    4227    4233   -4251    4254     122
    4227    4233   -4251    4254     119    4227    4233   -4251    4254     123
    4224    4221    4227    4230       3    4224    4221    4227    4233       3
    4224    4221    4227    4257       3    4221    4227    4233    4236      10
    4329    4326    4332    4335       1    4329    4326   -4332    4335       2
    4326    4332    4338    4341       3    4317    4314    4320    4323      56
    4311    4308    4314    4317      56    4311    4308    4314    4320      56
    4308    4314    4320    4323      56    4305    4302    4308    4311      56
    4305    4302    4308    4314      56    4302    4308    4314    4317      56
    4299    4296    4293    4320      56    4299    4296    4302    4305      56
    4299    4296    4302    4308      56    4296    4293    4320    4323      56
    4296    4302    4308    4311      56    4293    4296    4302    4305      56
    4293    4320    4314    4317      56    4290    4284    4278    4326      10
    4290    4284    4293    4296       3    4290    4284    4293    4320       3
    4287    4284    4278    4326      10    4287    4284    4293    4296       3
    4287    4284    4293    4320       3    4284    4293    4296    4299      56
    4284    4293    4320    4323      56    4281    4278    4284    4287      10
    4281    4278    4284    4290      10    4281    4278    4284    4293      10
    4281    4278    4326    4329       3    4281    4278    4326    4332       3
    4278    4326    4332    4335       2    4275    4266    4278    4281      10
    4275    4266    4278    4284      10    4275    4266    4278    4326      10
    4272    4266    4278    4281      10    4272    4266    4278    4284      10
    4272    4266    4278    4326      10    4269    4266    4278    4281      10
    4269    4266    4278    4284      10    4269    4266    4278    4326      10
    4266    4278    4284    4287      10    4266    4278    4284    4290      10
    4359    4356    4362    4365       1    4359    4356   -4362    4365       2
    4356    4362    4368    4371       3    4353    4344    4338    4356      10
    4350    4344    4338    4356      10    4347    4344    4338    4356      10
    4341    4338    4344    4347      10    4341    4338    4344    4350      10
    4341    4338    4344    4353      10    4341    4338    4356    4359      20
    4341    4338   -4356    4359       3    4341    4338   -4356    4359      21
    4341    4338    4356    4362       3    4338    4356    4362    4365       2
    4335    4332    4338    4341       3    4335    4332    4338    4344       3
    4335    4332    4338    4356       3    4332    4338    4344    4347      10
    4332    4338    4344    4350      10    4332    4338    4344    4353      10
    4395    4392    4398    4401       1    4395    4392   -4398    4401       2
    4392    4398    4404    4407       3    4380    4374    4368    4392      10
    4380    4374    4383    4386       3    4380    4374    4383    4389       3
    4377    4374    4368    4392      10    4377    4374    4383    4386       3
    4377    4374    4383    4389       3    4371    4368    4374    4377      10
    4371    4368    4374    4380      10    4371    4368    4374    4383      10
    4371    4368    4392    4395      20    4371    4368   -4392    4395       3
    4371    4368   -4392    4395      21    4371    4368    4392    4398       3
    4368    4392    4398    4401       2    4365    4362    4368    4371       3
    4365    4362    4368    4374       3    4365    4362    4368    4392       3
    4362    4368    4374    4377      10    4362    4368    4374    4380      10
    4428    4425    4431    4434       1    4428    4425   -4431    4434       2
    4425    4431    4437    4440       3    4416    4410    4404    4425      10
    4416    4410    4419    4422     104    4413    4410    4404    4425      10
    4413    4410    4419    4422     104    4407    4404    4410    4413      10
    4407    4404    4410    4416      10    4407    4404    4410    4419     105
    4407    4404   -4410    4419      30    4407    4404    4425    4428      20
    4407    4404   -4425    4428       3    4407    4404   -4425    4428      21
    4407    4404    4425    4431       3    4404    4410    4419    4422     106
    4404    4410   -4419    4422     107    4404    4410   -4419    4422     108
    4404    4410   -4419    4422     109    4404    4425    4431    4434       2
    4401    4398    4404    4407       3    4401    4398    4404    4410       3
    4401    4398    4404    4425       3    4398    4404    4410    4413      10
    4398    4404    4410    4416      10    4473    4470    4476    4479       1
    4473    4470   -4476    4479       2    4470    4476    4482    4485       3
    4458    4452    4461    4464       3    4458    4452    4461    4467       3
    4455    4452    4461    4464       3    4455    4452    4461    4467       3
    4449    4443    4437    4470      10    4449    4443    4452    4455      14
    4449    4443    4452    4458      14    4449    4443    4452    4461      10
    4446    4443    4437    4470      10    4446    4443    4452    4455      14
    4446    4443    4452    4458      14    4446    4443    4452    4461      10
    4440    4437    4443    4446      10    4440    4437    4443    4449      10
    4440    4437    4443    4452      10    4440    4437    4470    4473      20
    4440    4437   -4470    4473       3    4440    4437   -4470    4473      21
    4440    4437    4470    4476       3    4437    4443    4452    4455      15
    4437    4443    4452    4458      15    4437    4470    4476    4479       2
    4434    4431    4437    4440       3    4434    4431    4437    4443       3
    4434    4431    4437    4470       3    4431    4437    4443    4446      10
    4431    4437    4443    4449      10    4503    4500    4506    4509       1
    4503    4500   -4506    4509       2    4500    4506    4512    4515       3
    4497    4488    4482    4500      10    4494    4488    4482    4500      10
    4491    4488    4482    4500      10    4485    4482    4488    4491      10
    4485    4482    4488    4494      10    4485    4482    4488    4497      10
    4485    4482    4500    4503      20    4485    4482   -4500    4503       3
    4485    4482   -4500    4503      21    4485    4482    4500    4506       3
    4482    4500    4506    4509       2    4479    4476    4482    4485       3
    4479    4476    4482    4488       3    4479    4476    4482    4500       3
    4476    4482    4488    4491      10    4476    4482    4488    4494      10
    4476    4482    4488    4497      10    4539    4536    4542    4545       1
    4539    4536   -4542    4545       2    4536    4542    4548    4551       3
    4524    4518    4512    4536      10    4524    4518    4527    4530       3
    4524    4518    4527    4533       3    4521    4518    4512    4536      10
    4521    4518    4527    4530       3    4521    4518    4527    4533       3
    4515    4512    4518    4521      10    4515    4512    4518    4524      10
    4515    4512    4518    4527      10    4515    4512    4536    4539      20
    4515    4512   -4536    4539       3    4515    4512   -4536    4539      21
    4515    4512    4536    4542       3    4512    4536    4542    4545       2
    4509    4506    4512    4515       3    4509    4506    4512    4518       3
    4509    4506    4512    4536       3    4506    4512    4518    4521      10
    4506    4512    4518    4524      10    4584    4581    4587    4590       1
    4584    4581   -4587    4590       2    4581    4587    4593    4596       3
    4569    4563    4572    4575       3    4569    4563    4572    4578       3
    4566    4563    4572    4575       3    4566    4563    4572    4578       3
    4560    4554    4548    4581      10    4560    4554    4563    4566      14
    4560    4554    4563    4569      14    4560    4554    4563    4572      10
    4557    4554    4548    4581      10    4557    4554    4563    4566      14
    4557    4554    4563    4569      14    4557    4554    4563    4572      10
    4551    4548    4554    4557      10    4551    4548    4554    4560      10
    4551    4548    4554    4563      10    4551    4548    4581    4584      20
    4551    4548   -4581    4584       3    4551    4548   -4581    4584      21
    4551    4548    4581    4587       3    4548    4554    4563    4566      15
    4548    4554    4563    4569      15    4548    4581    4587    4590       2
    4545    4542    4548    4551       3    4545    4542    4548    4554       3
    4545    4542    4548    4581       3    4542    4548    4554    4557      10
    4542    4548    4554    4560      10    4626    4623    4629    4632       1
    4626    4623   -4629    4632       2    4623    4629    4635    4638       3
    4611    4608    4614    4617       1    4611    4608   -4614    4617       2
    4611    4608    4614    4620       1    4611    4608   -4614    4620       2
    4605    4599    4593    4623      10    4605    4599    4608    4611      20
    4605    4599   -4608    4611       3    4605    4599   -4608    4611      21
    4605    4599    4608    4614       3    4602    4599    4593    4623      10
    4602    4599    4608    4611      20    4602    4599   -4608    4611       3
    4602    4599   -4608    4611      21    4602    4599    4608    4614       3
    4599    4608    4614    4617       2    4599    4608    4614    4620       2
    4596    4593    4599    4602      10    4596    4593    4599    4605      10
    4596    4593    4599    4608      10    4596    4593    4623    4626      20
    4596    4593   -4623    4626       3    4596    4593   -4623    4626      21
    4596    4593    4623    4629       3    4593    4623    4629    4632       2
    4590    4587    4593    4596       3    4590    4587    4593    4599       3
    4590    4587    4593    4623       3    4587    4593    4599    4602      10
    4587    4593    4599    4605      10    4671    4668    4674    4677       1
    4671    4668   -4674    4677       2    4668    4674    4680    4683       3
    4656    4650    4659    4662       3    4656    4650    4659    4665       3
    4653    4650    4659    4662       3    4653    4650    4659    4665       3
    4647    4641    4635    4668      10    4647    4641    4650    4653      14
    4647    4641    4650    4656      14    4647    4641    4650    4659      10
    4644    4641    4635    4668      10    4644    4641    4650    4653      14
    4644    4641    4650    4656      14    4644    4641    4650    4659      10
    4638    4635    4641    4644      10    4638    4635    4641    4647      10
    4638    4635    4641    4650      10    4638    4635    4668    4671      20
    4638    4635   -4668    4671       3    4638    4635   -4668    4671      21
    4638    4635    4668    4674       3    4635    4641    4650    4653      15
    4635    4641    4650    4656      15    4635    4668    4674    4677       2
    4632    4629    4635    4638       3    4632    4629    4635    4641       3
    4632    4629    4635    4668       3    4629    4635    4641    4644      10
    4629    4635    4641    4647      10    4722    4719    4725    4728       1
    4722    4719   -4725    4728       2    4719    4725    4731    4734       3
    4707    4704    4710    4713       1    4707    4704   -4710    4713       2
    4707    4704    4710    4716       1    4707    4704   -4710    4716       2
    4701    4695    4704    4707      20    4701    4695   -4704    4707       3
    4701    4695   -4704    4707      21    4701    4695    4704    4710       3
    4698    4695    4704    4707      20    4698    4695   -4704    4707       3
    4698    4695   -4704    4707      21    4698    4695    4704    4710       3
    4695    4704    4710    4713       2    4695    4704    4710    4716       2
    4692    4686    4680    4719      10    4692    4686    4695    4698      14
    4692    4686    4695    4701      14    4692    4686    4695    4704      10
    4689    4686    4680    4719      10    4689    4686    4695    4698      14
    4689    4686    4695    4701      14    4689    4686    4695    4704      10
    4683    4680    4686    4689      10    4683    4680    4686    4692      10
    4683    4680    4686    4695      10    4683    4680    4719    4722      20
    4683    4680   -4719    4722       3    4683    4680   -4719    4722      21
    4683    4680    4719    4725       3    4680    4686    4695    4698      15
    4680    4686    4695    4701      15    4680    4719    4725    4728       2
    4677    4674    4680    4683       3    4677    4674    4680    4686       3
    4677    4674    4680    4719       3    4674    4680    4686    4689      10
    4674    4680    4686    4692      10    4770    4767    4773    4776       1
    4770    4767   -4773    4776       2    4767    4773    4779    4782       3
    4752    4743    4737    4755      15    4749    4743    4737    4755      15
    4746    4743    4737    4755      15    4743    4737    4755    4758      15
    4743    4737    4755    4761      15    4743    4737    4755    4764      15
    4740    4737    4731    4767      10    4740    4737    4743    4746      14
    4740    4737    4743    4749      14    4740    4737    4743    4752      14
    4740    4737    4755    4758      14    4740    4737    4755    4761      14
    4740    4737    4755    4764      14    4734    4731    4737    4740      10
    4734    4731    4737    4743      10    4734    4731    4737    4755      10
    4734    4731    4767    4770      20    4734    4731   -4767    4770       3
    4734    4731   -4767    4770      21    4734    4731    4767    4773       3
    4731    4737    4743    4746      15    4731    4737    4743    4749      15
    4731    4737    4743    4752      15    4731    4737    4755    4758      15
    4731    4737    4755    4761      15    4731    4737    4755    4764      15
    4731    4767    4773    4776       2    4728    4725    4731    4734       3
    4728    4725    4731    4737       3    4728    4725    4731    4767       3
    4725    4731    4737    4740      10    4803    4800    4806    4809       1
    4803    4800   -4806    4809       2    4800    4806    4812    4815       3
    4791    4785    4779    4800      10    4791    4785    4794    4797     104
    4788    4785    4779    4800      10    4788    4785    4794    4797     104
    4782    4779    4785    4788      10    4782    4779    4785    4791      10
    4782    4779    4785    4794     105    4782    4779   -4785    4794      30
    4782    4779    4800    4803      20    4782    4779   -4800    4803       3
    4782    4779   -4800    4803      21    4782    4779    4800    4806       3
    4779    4785    4794    4797     106    4779    4785   -4794    4797     107
    4779    4785   -4794    4797     108    4779    4785   -4794    4797     109
    4779    4800    4806    4809       2    4776    4773    4779    4782       3
    4776    4773    4779    4785       3    4776    4773    4779    4800       3
    4773    4779    4785    4788      10    4773    4779    4785    4791      10
    4833    4830    4836    4839       1    4833    4830   -4836    4839       2
    4830    4836    4842    4845       3    4827    4818    4812    4830      10
    4824    4818    4812    4830      10    4821    4818    4812    4830      10
    4815    4812    4818    4821      10    4815    4812    4818    4824      10
    4815    4812    4818    4827      10    4815    4812    4830    4833      20
    4815    4812   -4830    4833       3    4815    4812   -4830    4833      21
    4815    4812    4830    4836       3    4812    4830    4836    4839       2
    4809    4806    4812    4815       3    4809    4806    4812    4818       3
    4809    4806    4812    4830       3    4806    4812    4818    4821      10
    4806    4812    4818    4824      10    4806    4812    4818    4827      10
    4863    4854    4848    4866      15    4860    4854    4848    4866      15
    4857    4854    4848    4866      15    4854    4848    4866    4869      15
    4854    4848    4866    4872      15    4854    4848    4866    4875      15
    4851    4848    4842    4878      10    4851    4848    4854    4857      14
    4851    4848    4854    4860      14    4851    4848    4854    4863      14
    4851    4848    4866    4869      14    4851    4848    4866    4872      14
    4851    4848    4866    4875      14    4845    4842    4848    4851      10
    4845    4842    4848    4854      10    4845    4842    4848    4866      10
    4845    4842    4878    4881       3    4845    4842    4878    4884       3
    4842    4848    4854    4857      15    4842    4848    4854    4860      15
    4842    4848    4854    4863      15    4842    4848    4866    4869      15
    4842    4848    4866    4872      15    4842    4848    4866    4875      15
    4839    4836    4842    4845       3    4839    4836    4842    4848       3
    4839    4836    4842    4878       3    4836    4842    4848    4851      10
      42      54     -48     -51     153     150     162    -156    -159     153
     171     183    -177    -180     153     207     219    -213    -216     153
     291     312    -318    -321     153     306     318    -312    -315     153
     300     312    -306    -309     153     294     306    -300    -303     153
     291     300    -294    -297     153     264     276    -270    -273     153
     324     336    -330    -333     153     369     381    -375    -378     153
     417     429    -423    -426     153     462     474    -468    -471     153
     519     531    -525    -528     153     549     561    -555    -558     153
     642     651    -648    -654     154     615     627    -621    -624     153
     657     669    -663    -666     153     720     729    -726    -732     154
     693     705    -699    -702     153     735     747    -741    -744     153
     768     780    -774    -777     153     825     837    -831    -834     153
     846     858    -852    -855     153     903     915    -909    -912     153
     936     948    -942    -945     153     984     996    -990    -993     153
    1026    1038   -1032   -1035     153    1047    1059   -1053   -1056     153
    1068    1080   -1074   -1077     153    1143    1152   -1149   -1155     154
    1116    1128   -1122   -1125     153    1158    1170   -1164   -1167     153
    1200    1212   -1206   -1209     153    1233    1245   -1239   -1242     153
    1332    1347   -1344   -1350     154    1332    1338   -1335   -1341     154
    1317    1332   -1326   -1329     154    1281    1293   -1287   -1290     153
    1380    1392   -1398   -1401     153    1386    1398   -1392   -1395     154
    1383    1392   -1386   -1389     153    1353    1365   -1359   -1362     153
    1404    1416   -1410   -1413     153    1425    1437   -1431   -1434     153
    1446    1458   -1452   -1455     153    1530    1554   -1560   -1563     153
    1545    1560   -1554   -1557     153    1533    1545   -1539   -1542     153
    1530    1539   -1533   -1536     153    1503    1515   -1509   -1512     153
    1566    1578   -1572   -1575     153    1614    1626   -1620   -1623     153
    1680    1692   -1686   -1689     153    1710    1722   -1716   -1719     153
    1758    1770   -1764   -1767     153    1893    1902   -1899   -1905     154
    1857    1869   -1863   -1866     153    1908    1920   -1914   -1917     153
    1929    1941   -1935   -1938     153    1959    1971   -1965   -1968     153
    1989    2001   -1995   -1998     153    2034    2046   -2040   -2043     153
    2067    2079   -2073   -2076     153    2103    2115   -2109   -2112     153
    2175    2190   -2187   -2193     154    2175    2181   -2178   -2184     154
    2160    2175   -2169   -2172     154    2124    2136   -2130   -2133     153
    2196    2208   -2202   -2205     153    2280    2292   -2298   -2301     153
    2286    2298   -2292   -2295     154    2283    2292   -2286   -2289     153
    2253    2265   -2259   -2262     153    2304    2316   -2310   -2313     153
    2370    2382   -2376   -2379     153    2391    2403   -2397   -2400     153
    2478    2493   -2490   -2496     154    2478    2484   -2481   -2487     154
    2463    2478   -2472   -2475     154    2427    2439   -2433   -2436     153
    2499    2511   -2505   -2508     153    2547    2559   -2553   -2556     153
    2604    2616   -2610   -2613     153    2634    2646   -2640   -2643     153
    2709    2718   -2715   -2721     154    2682    2694   -2688   -2691     153
    2724    2736   -2730   -2733     153    2745    2757   -2751   -2754     153
    2793    2805   -2799   -2802     153    2826    2838   -2832   -2835     153
    2883    2895   -2889   -2892     153    2928    2940   -2934   -2937     153
    2949    2961   -2955   -2958     153    2979    2991   -2985   -2988     153
    3048    3060   -3066   -3069     153    3054    3066   -3060   -3063     154
    3051    3060   -3054   -3057     153    3021    3033   -3027   -3030     153
    3072    3084   -3078   -3081     153    3174    3183   -3180   -3186     154
    3138    3150   -3144   -3147     153    3189    3201   -3195   -3198     153
    3219    3231   -3225   -3228     153    3267    3279   -3273   -3276     153
    3312    3324   -3318   -3321     153    3354    3366   -3360   -3363     153
    3462    3477   -3474   -3480     154    3462    3468   -3465   -3471     154
    3447    3462   -3456   -3459     154    3411    3423   -3417   -3420     153
    3510    3519   -3516   -3522     154    3483    3495   -3489   -3492     153
    3525    3537   -3531   -3534     153    3567    3579   -3573   -3576     153
    3624    3633   -3630   -3636     154    3588    3600   -3594   -3597     153
    3639    3651   -3645   -3648     153    3687    3699   -3693   -3696     153
    3762    3774   -3780   -3783     153    3768    3780   -3774   -3777     154
    3765    3774   -3768   -3771     153    3735    3747   -3741   -3744     153
    3786    3798   -3792   -3795     153    3843    3855   -3849   -3852     153
    3900    3912   -3906   -3909     153    3957    3969   -3963   -3966     153
    4002    4014   -4008   -4011     153    4068    4080   -4074   -4077     153
    4125    4134   -4131   -4137     154    4089    4101   -4095   -4098     153
    4140    4152   -4146   -4149     153    4215    4227   -4221   -4224     153
    4293    4314   -4320   -4323     153    4308    4320   -4314   -4317     153
    4302    4314   -4308   -4311     153    4296    4308   -4302   -4305     153
    4293    4302   -4296   -4299     153    4326    4338   -4332   -4335     153
    4356    4368   -4362   -4365     153    4392    4404   -4398   -4401     153
    4425    4437   -4431   -4434     153    4470    4482   -4476   -4479     153
    4500    4512   -4506   -4509     153    4536    4548   -4542   -4545     153
    4608    4617   -4614   -4620     154    4581    4593   -4587   -4590     153
    4623    4635   -4629   -4632     153    4704    4713   -4710   -4716     154
    4668    4680   -4674   -4677     153    4719    4731   -4725   -4728     153
    4767    4779   -4773   -4776     153    4800    4812   -4806   -4809     153
    4830    4842   -4836   -4839     153
%FLAG DIHEDRALS_WITHOUT_HYDROGEN                                                
%FORMAT(10I8)                                                                   
      45      42      48      54       2      42      48      54      60       1
      42      48     -54      60       4      42      48     -54      60       5
      42      48     -54      60       6      42      48      54     108       7
      42      48     -54     108       8      42      48     -54     108       9
      42      48     -54     108       6      36      42      48      54       2
      27      36      42      45       3      27      36      42      48      11
      27      36     -42      48      12      27      36     -42      48      13
      27      36     -42      48       6      36       0      -9      18      10
      18      27      36      42      10       9       0     -36      27      10
       9       0      36      42      10       9      18     -27      36      16
       9      18     -27      36      17       9      18     -27      36      18
       0       9     -18      27      10       0      36     -27      18      10
       0      36      42      45       3       0      36      42      48       3
     111     108     114     117       2     111     108     114     144       2
     108     114     117     126       1     108     114    -117     126      19
     108     114    -117     126      13     108     114    -117     126       6
     108     114     144     135       1     108     114    -144     135       4
     108     114    -144     135       5     108     114    -144     135       6
     108     114     144     150       7     108     114    -144     150       8
     108     114    -144     150       9     108     114    -144     150       6
      69      60      54     108      10      69      78      87      96      10
      60      54     108     111       3      60      54     108     114      11
      60      54    -108     114      12      60      54    -108     114      13
      60      54    -108     114       6      60      69      78      87      16
      60      69     -78      87      17      60      69     -78      87      18
      54      60      69      78      16      54      60     -69      78      17
      54      60     -69      78      18      54     108     114     117       2
      54     108     114     144       2      48      54      60      69      10
      48      54     108     111       3      48      54     108     114      22
      48      54    -108     114      23      48      54    -108     114      24
      48      54    -108     114       6     153     150     156     162       2
     150     156     162     171       7     150     156    -162     171       8
     150     156    -162     171       9     150     156    -162     171       6
     144     150     156     162       2     135     144     150     153       3
     135     144     150     156      11     135     144    -150     156      12
     135     144    -150     156      13     135     144    -150     156       6
     126     117    -114     144       3     126     135     144     150      10
     117     114    -144     135       3     117     114     144     150       3
     117     126    -135     144      16     117     126    -135     144      17
     117     126    -135     144      18     114     117    -126     135      10
     114     144    -135     126      10     114     144     150     153       3
     114     144     150     156      22     114     144    -150     156      23
     114     144    -150     156      24     114     144    -150     156       6
     174     171     177     183       2     171     177     183     189       1
     171     177    -183     189       4     171     177    -183     189       5
     171     177    -183     189       6     171     177     183     207       7
     171     177    -183     207       8     171     177    -183     207       9
     171     177    -183     207       6     162     171     177     183       2
     156     162     171     174       3     156     162     171     177      22
     156     162    -171     177      23     156     162    -171     177      24
     156     162    -171     177       6     210     207     213     219       2
     207     213     219     225       1     207     213    -219     225       4
     207     213    -219     225       5     207     213    -219     225       6
     207     213     219     264       7     207     213    -219     264       8
     207     213    -219     264       9     207     213    -219     264       6
     198     189     183     207      25     198     189    -183     207      26
     198     189    -183     207      27     198     189    -183     207      28
     189     183     207     210       3     189     183     207     213      11
     189     183    -207     213      12     189     183    -207     213      13
     189     183    -207     213       6     183     189     198     201       7
     183     189    -198     201      29     183     189    -198     201      30
     183     189    -198     201      31     183     189     198     204       7
     183     189    -198     204      29     183     189    -198     204      30
     183     189    -198     204      31     183     207     213     219       2
     177     183     189     198      32     177     183    -189     198      33
     177     183    -189     198      27     177     183    -189     198      34
     177     183     207     210       3     177     183     207     213      22
     177     183    -207     213      23     177     183    -207     213      24
     177     183    -207     213       6     267     264     270     276       2
     264     270     276     282       1     264     270    -276     282       4
     264     270    -276     282       5     264     270    -276     282       6
     264     270     276     324       7     264     270    -276     324       8
     264     270    -276     324       9     264     270    -276     324       6
     243     225     219     264      35     243     225    -219     264      36
     243     225    -219     264      37     243     225    -219     264      38
     231     225     219     264      39     231     225    -219     264      40
     231     225    -219     264      41     231     225    -219     264      42
     231     225     243     252      43     231     225    -243     252      44
     231     225    -243     252      45     231     225    -243     252      46
     225     219     264     267       3     225     219     264     270      11
     225     219    -264     270      12     225     219    -264     270      13
     225     219    -264     270       6     219     225     243     252      47
     219     225    -243     252      48     219     225    -243     252      45
     219     225    -243     252      49     219     264     270     276       2
     213     219     225     231      50     213     219    -225     231      51
     213     219    -225     231      41     213     219    -225     231      52
     213     219     225     243      53     213     219    -225     243      54
     213     219    -225     243      37     213     219    -225     243      55
     213     219     264     267       3     213     219     264     270      22
     213     219    -264     270      23     213     219    -264     270      24
     213     219    -264     270       6     327     324     330     336       2
     324     330     336     342       1     324     330    -336     342       4
     324     330    -336     342       5     324     330    -336     342       6
     324     330     336     369       7     324     330    -336     369       8
     324     330    -336     369       9     324     330    -336     369       6
     300     294     291     318      56     300     306    -312     318      56
     294     291     318     312      56     294     300    -306     312      56
     291     282     276     324      57     291     282    -276     324      58
     291     282    -276     324      59     291     282    -276     324      60
     291     294     300     306      56     291     318    -312     306      56
     282     276     324     327       3     282     276     324     330      11
     282     276    -324     330      12     282     276    -324     330      13
     282     276    -324     330       6     282     291     294     300      56
     282     291     318     312      56     276     282     291     294       7
     276     282    -291     294      61     276     282    -291     294      30
     276     282    -291     294      62     276     282     291     318       7
     276     282    -291     318      61     276     282    -291     318      30
     276     282    -291     318      62     276     324     330     336       2
     270     276     282     291      63     270     276    -282     291      64
     270     276    -282     291      59     270     276    -282     291      65
     270     276     324     327       3     270     276     324     330      22
     270     276    -324     330      23     270     276    -324     330      24
     270     276    -324     330       6     372     369     375     381       2
     369     375     381     387       1     369     375    -381     387       4
     369     375    -381     387       5     369     375    -381     387       6
     369     375     381     417       7     369     375    -381     417       8
     369     375    -381     417       9     369     375    -381     417       6
     351     342     336     369      66     351     342    -336     369      67
     351     342    -336     369      68     351     342    -336     369      69
     342     336     369     372       3     342     336     369     375      11
     342     336    -369     375      12     342     336    -369     375      13
     342     336    -369     375       6     342     351     360     363      70
     342     351    -360     363      71     342     351     360     366      70
     342     351    -360     366      71     336     342     351     360      72
     336     342    -351     360      73     336     342    -351     360      74
     336     342    -351     360      75     336     369     375     381       2
     330     336     342     351      76     330     336    -342     351      77
     330     336    -342     351      68     330     336    -342     351      78
     330     336     369     372       3     330     336     369     375      22
     330     336    -369     375      23     330     336    -369     375      24
     330     336    -369     375       6     420     417     423     429       2
     417     423     429     435       1     417     423    -429     435       4
     417     423    -429     435       5     417     423    -429     435       6
     417     423     429     462       7     417     423    -429     462       8
     417     423    -429     462       9     417     423    -429     462       6
     405     387     381     417      39     405     387    -381     417      40
     405     387    -381     417      41     405     387    -381     417      42
     393     387     381     417      39     393     387    -381     417      40
     393     387    -381     417      41     393     387    -381     417      42
     387     381     417     420       3     387     381     417     423      11
     387     381    -417     423      12     387     381    -417     423      13
     387     381    -417     423       6     381     417     423     429       2
     375     381     387     393      50     375     381    -387     393      51
     375     381    -387     393      41     375     381    -387     393      52
     375     381     387     405      50     375     381    -387     405      51
     375     381    -387     405      41     375     381    -387     405      52
     375     381     417     420       3     375     381     417     423      22
     375     381    -417     423      23     375     381    -417     423      24
     375     381    -417     423       6     465     462     468     474       2
     462     468     474     480       1     462     468    -474     480       4
     462     468    -474     480       5     462     468    -474     480       6
     462     468     474     519       7     462     468    -474     519       8
     462     468    -474     519       9     462     468    -474     519       6
     444     435     429     462      66     444     435    -429     462      67
     444     435    -429     462      68     444     435    -429     462      69
     435     429     462     465       3     435     429     462     468      11
     435     429    -462     468      12     435     429    -462     468      13
     435     429    -462     468       6     435     444     453     456      70
     435     444    -453     456      71     435     444     453     459      70
     435     444    -453     459      71     429     435     444     453      72
     429     435    -444     453      73     429     435    -444     453      74
     429     435    -444     453      75     429     462     468     474       2
     423     429     435     444      76     423     429    -435     444      77
     423     429    -435     444      68     423     429    -435     444      78
     423     429     462     465       3     423     429     462     468      22
     423     429    -462     468      23     423     429    -462     468      24
     423     429    -462     468       6     522     519     525     531       2
     519     525     531     537       1     519     525    -531     537       4
     519     525    -531     537       5     519     525    -531     537       6
     519     525     531     549       7     519     525    -531     549       8
     519     525    -531     549       9     519     525    -531     549       6
     489     480     474     519      79     489     480    -474     519      80
     489     480    -474     519      68     489     480    -474     519      81
     480     474     519     522       3     480     474     519     525      11
     480     474    -519     525      12     480     474    -519     525      13
     480     474    -519     525       6     474     480     489     495      82
     474     480    -489     495      83     474     480    -489     495      84
     474     480    -489     495      85     474     480     489     507      82
     474     480    -489     507      83     474     480    -489     507      84
     474     480    -489     507      85     474     519     525     531       2
     468     474     480     489      86     468     474    -480     489      87
     468     474    -480     489      68     468     474    -480     489      88
     468     474     519     522       3     468     474     519     525      22
     468     474    -519     525      23     468     474    -519     525      24
     468     474    -519     525       6     552     549     555     561       2
     549     555     561     567       1     549     555    -561     567       4
     549     555    -561     567       5     549     555    -561     567       6
     549     555     561     615       7     549     555    -561     615       8
     549     555    -561     615       9     549     555    -561     615       6
     537     531     549     552       3     537     531     549     555      11
     537     531    -549     555      12     537     531    -549     555      13
     537     531    -549     555       6     531     549     555     561       2
     525     531     549     552       3     525     531     549     555      22
     525     531    -549     555      23     525     531    -549     555      24
     525     531    -549     555       6     618     615     621     627       2
     615     621     627     633       1     615     621    -627     633       4
     615     621    -627     633       5     615     621    -627     633       6
     615     621     627     657       7     615     621    -627     657       8
     615     621    -627     657       9     615     621    -627     657       6
     576     567     561     615      10     576     585     594     603      10
     567     561     615     618       3     567     561     615     621      11
     567     561    -615     621      12     567     561    -615     621      13
     567     561    -615     621       6     567     576     585     594      16
     567     576    -585     594      17     567     576    -585     594      18
     561     567     576     585      16     561     567    -576     585      17
     561     567    -576     585      18     561     615     621     627       2
     555     561     567     576      10     555     561     615     618       3
     555     561     615     621      22     555     561    -615     621      23
     555     561    -615     621      24     555     561    -615     621       6
     660     657     663     669       2     657     663     669     675       1
     657     663    -669     675       4     657     663    -669     675       5
     657     663    -669     675       6     657     663     669     693       7
     657     663    -669     693       8     657     663    -669     693       9
     657     663    -669     693       6     642     633     627     657      89
     642     633    -627     657      90     642     633    -627     657      91
     642     633    -627     657      92     633     627     657     660       3
     633     627     657     663      11     633     627    -657     663      12
     633     627    -657     663      13     633     627    -657     663       6
     627     633     642     645       7     627     633     642     648      93
     627     633    -642     648      94     627     633    -642     648      95
     627     633    -642     648      96     627     657     663     669       2
     621     627     633     642      97     621     627    -633     642      98
     621     627    -633     642      91     621     627    -633     642      99
     621     627     657     660       3     621     627     657     663      22
     621     627    -657     663      23     621     627    -657     663      24
     621     627    -657     663       6     696     693     699     705       2
     693     699     705     711       1     693     699    -705     711       4
     693     699    -705     711       5     693     699    -705     711       6
     693     699     705     735       7     693     699    -705     735       8
     693     699    -705     735       9     693     699    -705     735       6
     684     675     669     693      25     684     675    -669     693      26
     684     675    -669     693      27     684     675    -669     693      28
     675     669     693     696       3     675     669     693     699      11
     675     669    -693     699      12     675     669    -693     699      13
     675     669    -693     699       6     669     675     684     687       7
     669     675    -684     687      29     669     675    -684     687      30
     669     675    -684     687      31     669     675     684     690       7
     669     675    -684     690      29     669     675    -684     690      30
     669     675    -684     690      31     669     693     699     705       2
     663     669     675     684      32     663     669    -675     684      33
     663     669    -675     684      27     663     669    -675     684      34
     663     669     693     696       3     663     669     693     699      22
     663     669    -693     699      23     663     669    -693     699      24
     663     669    -693     699       6     738     735     741     747       2
     735     741     747     753       1     735     741    -747     753       4
     735     741    -747     753       5     735     741    -747     753       6
     735     741     747     768       7     735     741    -747     768       8
     735     741    -747     768       9     735     741    -747     768       6
     720     711     705     735      89     720     711    -705     735      90
     720     711    -705     735      91     720     711    -705     735      92
     711     705     735     738       3     711     705     735     741      11
     711     705    -735     741      12     711     705    -735     741      13
     711     705    -735     741       6     705     711     720     723       7
     705     711     720     726      93     705     711    -720     726      94
     705     711    -720     726      95     705     711    -720     726      96
     705     735     741     747       2     699     705     711     720      97
     699     705    -711     720      98     699     705    -711     720      91
     699     705    -711     720      99     699     705     735     738       3
     699     705     735     741      22     699     705    -735     741      23
     699     705    -735     741      24     699     705    -735     741       6
     771     768     774     780       2     768     774     780     786       1
     768     774    -780     786       4     768     774    -780     786       5
     768     774    -780     786       6     768     774     780     825       7
     768     774    -780     825       8     768     774    -780     825       9
     768     774    -780     825       6     762     753     747     768     100
     762     753    -747     768     101     762     753    -747     768     102
     762     753    -747     768     103     753     747     768     771       3
     753     747     768     774      11     753     747    -768     774      12
     753     747    -768     774      13     753     747    -768     774       6
     747     768     774     780       2     741     747     753     762     110
     741     747    -753     762     111     741     747    -753     762     102
     741     747    -753     762     112     741     747     768     771       3
     741     747     768     774      22     741     747    -768     774      23
     741     747    -768     774      24     741     747    -768     774       6
     828     825     831     837       2     825     831     837     846       7
     825     831    -837     846       8     825     831    -837     846       9
     825     831    -837     846       6     795     786     780     825      79
     795     786    -780     825      80     795     786    -780     825      68
     795     786    -780     825      81     786     780     825     828       3
     786     780     825     831      11     786     780    -825     831      12
     786     780    -825     831      13     786     780    -825     831       6
     780     786     795     801      82     780     786    -795     801      83
     780     786    -795     801      84     780     786    -795     801      85
     780     786     795     813      82     780     786    -795     813      83
     780     786    -795     813      84     780     786    -795     813      85
     780     825     831     837       2     774     780     786     795      86
     774     780    -786     795      87     774     780    -786     795      68
     774     780    -786     795      88     774     780     825     828       3
     774     780     825     831      22     774     780    -825     831      23
     774     780    -825     831      24     774     780    -825     831       6
     849     846     852     858       2     846     852     858     864       1
     846     852    -858     864       4     846     852    -858     864       5
     846     852    -858     864       6     846     852     858     903       7
     846     852    -858     903       8     846     852    -858     903       9
     846     852    -858     903       6     837     846     852     858       2
     831     837     846     849       3     831     837     846     852      22
     831     837    -846     852      23     831     837    -846     852      24
     831     837    -846     852       6     906     903     909     915       2
     903     909     915     921       1     903     909    -915     921       4
     903     909    -915     921       5     903     909    -915     921       6
     903     909     915     936       7     903     909    -915     936       8
     903     909    -915     936       9     903     909    -915     936       6
     882     864     858     903      35     882     864    -858     903      36
     882     864    -858     903      37     882     864    -858     903      38
     870     864     858     903      39     870     864    -858     903      40
     870     864    -858     903      41     870     864    -858     903      42
     870     864     882     891      43     870     864    -882     891      44
     870     864    -882     891      45     870     864    -882     891      46
     864     858     903     906       3     864     858     903     909      11
     864     858    -903     909      12     864     858    -903     909      13
     864     858    -903     909       6     858     864     882     891      47
     858     864    -882     891      48     858     864    -882     891      45
     858     864    -882     891      49     858     903     909     915       2
     852     858     864     870      50     852     858    -864     870      51
     852     858    -864     870      41     852     858    -864     870      52
     852     858     864     882      53     852     858    -864     882      54
     852     858    -864     882      37     852     858    -864     882      55
     852     858     903     906       3     852     858     903     909      22
     852     858    -903     909      23     852     858    -903     909      24
     852     858    -903     909       6     939     936     942     948       2
     936     942     948     954       1     936     942    -948     954       4
     936     942    -948     954       5     936     942    -948     954       6
     936     942     948     984       7     936     942    -948     984       8
     936     942    -948     984       9     936     942    -948     984       6
     930     921     915     936     100     930     921    -915     936     101
     930     921    -915     936     102     930     921    -915     936     103
     921     915     936     939       3     921     915     936     942      11
     921     915    -936     942      12     921     915    -936     942      13
     921     915    -936     942       6     915     936     942     948       2
     909     915     921     930     110     909     915    -921     930     111
     909     915    -921     930     102     909     915    -921     930     112
     909     915     936     939       3     909     915     936     942      22
     909     915    -936     942      23     909     915    -936     942      24
     909     915    -936     942       6     987     984     990     996       2
     984     990     996    1002       1     984     990    -996    1002       4
     984     990    -996    1002       5     984     990    -996    1002       6
     984     990     996    1026       7     984     990    -996    1026       8
     984     990    -996    1026       9     984     990    -996    1026       6
     972     954     948     984      39     972     954    -948     984      40
     972     954    -948     984      41     972     954    -948     984      42
     960     954     948     984      39     960     954    -948     984      40
     960     954    -948     984      41     960     954    -948     984      42
     954     948     984     987       3     954     948     984     990      11
     954     948    -984     990      12     954     948    -984     990      13
     954     948    -984     990       6     948     984     990     996       2
     942     948     954     960      50     942     948    -954     960      51
     942     948    -954     960      41     942     948    -954     960      52
     942     948     954     972      50     942     948    -954     972      51
     942     948    -954     972      41     942     948    -954     972      52
     942     948     984     987       3     942     948     984     990      22
     942     948    -984     990      23     942     948    -984     990      24
     942     948    -984     990       6    1029    1026    1032    1038       2
    1026    1032    1038    1047       7    1026    1032   -1038    1047       8
    1026    1032   -1038    1047       9    1026    1032   -1038    1047       6
    1020    1002     996    1026     113    1020    1002    -996    1026     114
    1020    1002    -996    1026     115    1020    1002    -996    1026     116
    1008    1002     996    1026      39    1008    1002    -996    1026      40
    1008    1002    -996    1026      41    1008    1002    -996    1026      42
    1002     996    1026    1029       3    1002     996    1026    1032      11
    1002     996   -1026    1032      12    1002     996   -1026    1032      13
    1002     996   -1026    1032       6     996    1026    1032    1038       2
     990     996    1002    1008      50     990     996   -1002    1008      51
     990     996   -1002    1008      41     990     996   -1002    1008      52
     990     996    1002    1020     124     990     996   -1002    1020     125
     990     996   -1002    1020     115     990     996   -1002    1020     126
     990     996    1026    1029       3     990     996    1026    1032      22
     990     996   -1026    1032      23     990     996   -1026    1032      24
     990     996   -1026    1032       6    1050    1047    1053    1059       2
    1047    1053    1059    1068       7    1047    1053   -1059    1068       8
    1047    1053   -1059    1068       9    1047    1053   -1059    1068       6
    1038    1047    1053    1059       2    1032    1038    1047    1050       3
    1032    1038    1047    1053      22    1032    1038   -1047    1053      23
    1032    1038   -1047    1053      24    1032    1038   -1047    1053       6
    1071    1068    1074    1080       2    1068    1074    1080    1086       1
    1068    1074   -1080    1086       4    1068    1074   -1080    1086       5
    1068    1074   -1080    1086       6    1068    1074    1080    1116       7
    1068    1074   -1080    1116       8    1068    1074   -1080    1116       9
    1068    1074   -1080    1116       6    1059    1068    1074    1080       2
    1053    1059    1068    1071       3    1053    1059    1068    1074      22
    1053    1059   -1068    1074      23    1053    1059   -1068    1074      24
    1053    1059   -1068    1074       6    1119    1116    1122    1128       2
    1116    1122    1128    1134       1    1116    1122   -1128    1134       4
    1116    1122   -1128    1134       5    1116    1122   -1128    1134       6
    1116    1122    1128    1158       7    1116    1122   -1128    1158       8
    1116    1122   -1128    1158       9    1116    1122   -1128    1158       6
    1104    1086    1080    1116      39    1104    1086   -1080    1116      40
    1104    1086   -1080    1116      41    1104    1086   -1080    1116      42
    1092    1086    1080    1116      39    1092    1086   -1080    1116      40
    1092    1086   -1080    1116      41    1092    1086   -1080    1116      42
    1086    1080    1116    1119       3    1086    1080    1116    1122      11
    1086    1080   -1116    1122      12    1086    1080   -1116    1122      13
    1086    1080   -1116    1122       6    1080    1116    1122    1128       2
    1074    1080    1086    1092      50    1074    1080   -1086    1092      51
    1074    1080   -1086    1092      41    1074    1080   -1086    1092      52
    1074    1080    1086    1104      50    1074    1080   -1086    1104      51
    1074    1080   -1086    1104      41    1074    1080   -1086    1104      52
    1074    1080    1116    1119       3    1074    1080    1116    1122      22
    1074    1080   -1116    1122      23    1074    1080   -1116    1122      24
    1074    1080   -1116    1122       6    1161    1158    1164    1170       2
    1158    1164    1170    1176       1    1158    1164   -1170    1176       4
    1158    1164   -1170    1176       5    1158    1164   -1170    1176       6
    1158    1164    1170    1200       7    1158    1164   -1170    1200       8
    1158    1164   -1170    1200       9    1158    1164   -1170    1200       6
    1143    1134    1128    1158      89    1143    1134   -1128    1158      90
    1143    1134   -1128    1158      91    1143    1134   -1128    1158      92
    1134    1128    1158    1161       3    1134    1128    1158    1164      11
    1134    1128   -1158    1164      12    1134    1128   -1158    1164      13
    1134    1128   -1158    1164       6    1128    1134    1143    1146       7
    1128    1134    1143    1149      93    1128    1134   -1143    1149      94
    1128    1134   -1143    1149      95    1128    1134   -1143    1149      96
    1128    1158    1164    1170       2    1122    1128    1134    1143      97
    1122    1128   -1134    1143      98    1122    1128   -1134    1143      91
    1122    1128   -1134    1143      99    1122    1128    1158    1161       3
    1122    1128    1158    1164      22    1122    1128   -1158    1164      23
    1122    1128   -1158    1164      24    1122    1128   -1158    1164       6
    1203    1200    1206    1212       2    1200    1206    1212    1218       1
    1200    1206   -1212    1218       4    1200    1206   -1212    1218       5
    1200    1206   -1212    1218       6    1200    1206    1212    1233       7
    1200    1206   -1212    1233       8    1200    1206   -1212    1233       9
    1200    1206   -1212    1233       6    1194    1176    1170    1200     113
    1194    1176   -1170    1200     114    1194    1176   -1170    1200     115
    1194    1176   -1170    1200     116    1182    1176    1170    1200      39
    1182    1176   -1170    1200      40    1182    1176   -1170    1200      41
    1182    1176   -1170    1200      42    1176    1170    1200    1203       3
    1176    1170    1200    1206      11    1176    1170   -1200    1206      12
    1176    1170   -1200    1206      13    1176    1170   -1200    1206       6
    1170    1200    1206    1212       2    1164    1170    1176    1182      50
    1164    1170   -1176    1182      51    1164    1170   -1176    1182      41
    1164    1170   -1176    1182      52    1164    1170    1176    1194     124
    1164    1170   -1176    1194     125    1164    1170   -1176    1194     115
    1164    1170   -1176    1194     126    1164    1170    1200    1203       3
    1164    1170    1200    1206      22    1164    1170   -1200    1206      23
    1164    1170   -1200    1206      24    1164    1170   -1200    1206       6
    1236    1233    1239    1245       2    1233    1239    1245    1251       1
    1233    1239   -1245    1251       4    1233    1239   -1245    1251       5
    1233    1239   -1245    1251       6    1233    1239    1245    1281       7
    1233    1239   -1245    1281       8    1233    1239   -1245    1281       9
    1233    1239   -1245    1281       6    1227    1218    1212    1233     100
    1227    1218   -1212    1233     101    1227    1218   -1212    1233     102
    1227    1218   -1212    1233     103    1218    1212    1233    1236       3
    1218    1212    1233    1239      11    1218    1212   -1233    1239      12
    1218    1212   -1233    1239      13    1218    1212   -1233    1239       6
    1212    1233    1239    1245       2    1206    1212    1218    1227     110
    1206    1212   -1218    1227     111    1206    1212   -1218    1227     102
    1206    1212   -1218    1227     112    1206    1212    1233    1236       3
    1206    1212    1233    1239      22    1206    1212   -1233    1239      23
    1206    1212   -1233    1239      24    1206    1212   -1233    1239       6
    1284    1281    1287    1293       2    1281    1287    1293    1299       1
    1281    1287   -1293    1299       4    1281    1287   -1293    1299       5
    1281    1287   -1293    1299       6    1281    1287    1293    1353       7
    1281    1287   -1293    1353       8    1281    1287   -1293    1353       9
    1281    1287   -1293    1353       6    1269    1251    1245    1281      39
    1269    1251   -1245    1281      40    1269    1251   -1245    1281      41
    1269    1251   -1245    1281      42    1257    1251    1245    1281      39
    1257    1251   -1245    1281      40    1257    1251   -1245    1281      41
    1257    1251   -1245    1281      42    1251    1245    1281    1284       3
    1251    1245    1281    1287      11    1251    1245   -1281    1287      12
    1251    1245   -1281    1287      13    1251    1245   -1281    1287       6
    1245    1281    1287    1293       2    1239    1245    1251    1257      50
    1239    1245   -1251    1257      51    1239    1245   -1251    1257      41
    1239    1245   -1251    1257      52    1239    1245    1251    1269      50
    1239    1245   -1251    1269      51    1239    1245   -1251    1269      41
    1239    1245   -1251    1269      52    1239    1245    1281    1284       3
    1239    1245    1281    1287      22    1239    1245   -1281    1287      23
    1239    1245   -1281    1287      24    1239    1245   -1281    1287       6
    1356    1353    1359    1365       2    1353    1359    1365    1371       1
    1353    1359   -1365    1371       4    1353    1359   -1365    1371       5
    1353    1359   -1365    1371       6    1353    1359    1365    1404       7
    1353    1359   -1365    1404       8    1353    1359   -1365    1404       9
    1353    1359   -1365    1404       6    1317    1326    1332    1335     127
    1317    1326   -1332    1335       6    1317    1326    1332    1344     127
    1317    1326   -1332    1344       6    1308    1299    1293    1353      10
    1308    1317    1326    1332       7    1308    1317   -1326    1332      30
    1299    1293    1353    1356       3    1299    1293    1353    1359      11
    1299    1293   -1353    1359      12    1299    1293   -1353    1359      13
    1299    1293   -1353    1359       6    1299    1308    1317    1326      10
    1293    1299    1308    1317      16    1293    1299   -1308    1317      17
    1293    1299   -1308    1317      18    1293    1353    1359    1365       2
    1287    1293    1299    1308      10    1287    1293    1353    1356       3
    1287    1293    1353    1359      22    1287    1293   -1353    1359      23
    1287    1293   -1353    1359      24    1287    1293   -1353    1359       6
    1407    1404    1410    1416       2    1404    1410    1416    1425       7
    1404    1410   -1416    1425       8    1404    1410   -1416    1425       9
    1404    1410   -1416    1425       6    1386    1383   -1380    1398     127
    1383    1380   -1398    1392     130    1383    1386   -1392    1398     129
    1380    1371    1365    1404     131    1380    1371   -1365    1404     132
    1380    1371   -1365    1404     133    1380    1371   -1365    1404     134
    1380    1383   -1386    1392     135    1380    1398   -1392    1386     128
    1371    1365    1404    1407       3    1371    1365    1404    1410      11
    1371    1365   -1404    1410      12    1371    1365   -1404    1410      13
    1371    1365   -1404    1410       6    1371    1380    1383    1386     127
    1371    1380    1398    1392     130    1365    1371    1380    1383     136
    1365    1371   -1380    1383     137    1365    1371   -1380    1383     138
    1365    1371   -1380    1383     139    1365    1371    1380    1398       3
    1365    1404    1410    1416       2    1359    1365    1371    1380     140
    1359    1365   -1371    1380     141    1359    1365   -1371    1380     133
    1359    1365   -1371    1380      34    1359    1365    1404    1407       3
    1359    1365    1404    1410      22    1359    1365   -1404    1410      23
    1359    1365   -1404    1410      24    1359    1365   -1404    1410       6
    1428    1425    1431    1437       2    1425    1431    1437    1446       7
    1425    1431   -1437    1446       8    1425    1431   -1437    1446       9
    1425    1431   -1437    1446       6    1416    1425    1431    1437       2
    1410    1416    1425    1428       3    1410    1416    1425    1431      22
    1410    1416   -1425    1431      23    1410    1416   -1425    1431      24
    1410    1416   -1425    1431       6    1449    1446    1452    1458       2
    1446    1452    1458    1464       1    1446    1452   -1458    1464       4
    1446    1452   -1458    1464       5    1446    1452   -1458    1464       6
    1446    1452    1458    1503       7    1446    1452   -1458    1503       8
    1446    1452   -1458    1503       9    1446    1452   -1458    1503       6
    1437    1446    1452    1458       2    1431    1437    1446    1449       3
    1431    1437    1446    1452      22    1431    1437   -1446    1452      23
    1431    1437   -1446    1452      24    1431    1437   -1446    1452       6
    1506    1503    1509    1515       2    1503    1509    1515    1521       1
    1503    1509   -1515    1521       4    1503    1509   -1515    1521       5
    1503    1509   -1515    1521       6    1503    1509    1515    1566       7
    1503    1509   -1515    1566       8    1503    1509   -1515    1566       9
    1503    1509   -1515    1566       6    1482    1464    1458    1503      35
    1482    1464   -1458    1503      36    1482    1464   -1458    1503      37
    1482    1464   -1458    1503      38    1470    1464    1458    1503      39
    1470    1464   -1458    1503      40    1470    1464   -1458    1503      41
    1470    1464   -1458    1503      42    1470    1464    1482    1491      43
    1470    1464   -1482    1491      44    1470    1464   -1482    1491      45
    1470    1464   -1482    1491      46    1464    1458    1503    1506       3
    1464    1458    1503    1509      11    1464    1458   -1503    1509      12
    1464    1458   -1503    1509      13    1464    1458   -1503    1509       6
    1458    1464    1482    1491      47    1458    1464   -1482    1491      48
    1458    1464   -1482    1491      45    1458    1464   -1482    1491      49
    1458    1503    1509    1515       2    1452    1458    1464    1470      50
    1452    1458   -1464    1470      51    1452    1458   -1464    1470      41
    1452    1458   -1464    1470      52    1452    1458    1464    1482      53
    1452    1458   -1464    1482      54    1452    1458   -1464    1482      37
    1452    1458   -1464    1482      55    1452    1458    1503    1506       3
    1452    1458    1503    1509      22    1452    1458   -1503    1509      23
    1452    1458   -1503    1509      24    1452    1458   -1503    1509       6
    1569    1566    1572    1578       2    1566    1572    1578    1584       1
    1566    1572   -1578    1584       4    1566    1572   -1578    1584       5
    1566    1572   -1578    1584       6    1566    1572    1578    1614       7
    1566    1572   -1578    1614       8    1566    1572   -1578    1614       9
    1566    1572   -1578    1614       6    1548    1545    1554    1560      56
    1539    1533    1530    1560      56    1539    1545   -1554    1560      56
    1533    1530    1560    1554      56    1533    1539    1545    1548      56
    1533    1539   -1545    1554      56    1530    1521    1515    1566      57
    1530    1521   -1515    1566      58    1530    1521   -1515    1566      59
    1530    1521   -1515    1566      60    1530    1533    1539    1545      56
    1530    1560   -1554    1545      56    1521    1515    1566    1569       3
    1521    1515    1566    1572      11    1521    1515   -1566    1572      12
    1521    1515   -1566    1572      13    1521    1515   -1566    1572       6
    1521    1530    1533    1539      56    1521    1530    1560    1554      56
    1515    1521    1530    1533       7    1515    1521   -1530    1533      61
    1515    1521   -1530    1533      30    1515    1521   -1530    1533      62
    1515    1521    1530    1560       7    1515    1521   -1530    1560      61
    1515    1521   -1530    1560      30    1515    1521   -1530    1560      62
    1515    1566    1572    1578       2    1509    1515    1521    1530      63
    1509    1515   -1521    1530      64    1509    1515   -1521    1530      59
    1509    1515   -1521    1530      65    1509    1515    1566    1569       3
    1509    1515    1566    1572      22    1509    1515   -1566    1572      23
    1509    1515   -1566    1572      24    1509    1515   -1566    1572       6
    1617    1614    1620    1626       2    1614    1620    1626    1632       1
    1614    1620   -1626    1632       4    1614    1620   -1626    1632       5
    1614    1620   -1626    1632       6    1614    1620    1626    1680       7
    1614    1620   -1626    1680       8    1614    1620   -1626    1680       9
    1614    1620   -1626    1680       6    1602    1584    1578    1614      39
    1602    1584   -1578    1614      40    1602    1584   -1578    1614      41
    1602    1584   -1578    1614      42    1590    1584    1578    1614      39
    1590    1584   -1578    1614      40    1590    1584   -1578    1614      41
    1590    1584   -1578    1614      42    1584    1578    1614    1617       3
    1584    1578    1614    1620      11    1584    1578   -1614    1620      12
    1584    1578   -1614    1620      13    1584    1578   -1614    1620       6
    1578    1614    1620    1626       2    1572    1578    1584    1590      50
    1572    1578   -1584    1590      51    1572    1578   -1584    1590      41
    1572    1578   -1584    1590      52    1572    1578    1584    1602      50
    1572    1578   -1584    1602      51    1572    1578   -1584    1602      41
    1572    1578   -1584    1602      52    1572    1578    1614    1617       3
    1572    1578    1614    1620      22    1572    1578   -1614    1620      23
    1572    1578   -1614    1620      24    1572    1578   -1614    1620       6
    1683    1680    1686    1692       2    1680    1686    1692    1698       1
    1680    1686   -1692    1698       4    1680    1686   -1692    1698       5
    1680    1686   -1692    1698       6    1680    1686    1692    1710       7
    1680    1686   -1692    1710       8    1680    1686   -1692    1710       9
    1680    1686   -1692    1710       6    1641    1632    1626    1680      10
    1641    1650    1659    1668      10    1632    1626    1680    1683       3
    1632    1626    1680    1686      11    1632    1626   -1680    1686      12
    1632    1626   -1680    1686      13    1632    1626   -1680    1686       6
    1632    1641    1650    1659      16    1632    1641   -1650    1659      17
    1632    1641   -1650    1659      18    1626    1632    1641    1650      16
    1626    1632   -1641    1650      17    1626    1632   -1641    1650      18
    1626    1680    1686    1692       2    1620    1626    1632    1641      10
    1620    1626    1680    1683       3    1620    1626    1680    1686      22
    1620    1626   -1680    1686      23    1620    1626   -1680    1686      24
    1620    1626   -1680    1686       6    1713    1710    1716    1722       2
    1710    1716    1722    1728       1    1710    1716   -1722    1728       4
    1710    1716   -1722    1728       5    1710    1716   -1722    1728       6
    1710    1716    1722    1758       7    1710    1716   -1722    1758       8
    1710    1716   -1722    1758       9    1710    1716   -1722    1758       6
    1698    1692    1710    1713       3    1698    1692    1710    1716      11
    1698    1692   -1710    1716      12    1698    1692   -1710    1716      13
    1698    1692   -1710    1716       6    1692    1710    1716    1722       2
    1686    1692    1710    1713       3    1686    1692    1710    1716      22
    1686    1692   -1710    1716      23    1686    1692   -1710    1716      24
    1686    1692   -1710    1716       6    1761    1758    1764    1770       2
    1758    1764    1770    1776       1    1758    1764   -1770    1776       4
    1758    1764   -1770    1776       5    1758    1764   -1770    1776       6
    1758    1764    1770    1815       7    1758    1764   -1770    1815       8
    1758    1764   -1770    1815       9    1758    1764   -1770    1815       6
    1746    1728    1722    1758      39    1746    1728   -1722    1758      40
    1746    1728   -1722    1758      41    1746    1728   -1722    1758      42
    1734    1728    1722    1758      39    1734    1728   -1722    1758      40
    1734    1728   -1722    1758      41    1734    1728   -1722    1758      42
    1728    1722    1758    1761       3    1728    1722    1758    1764      11
    1728    1722   -1758    1764      12    1728    1722   -1758    1764      13
    1728    1722   -1758    1764       6    1722    1758    1764    1770       2
    1716    1722    1728    1734      50    1716    1722   -1728    1734      51
    1716    1722   -1728    1734      41    1716    1722   -1728    1734      52
    1716    1722    1728    1746      50    1716    1722   -1728    1746      51
    1716    1722   -1728    1746      41    1716    1722   -1728    1746      52
    1716    1722    1758    1761       3    1716    1722    1758    1764      22
    1716    1722   -1758    1764      23    1716    1722   -1758    1764      24
    1716    1722   -1758    1764       6    1818    1815    1821    1824       2
    1818    1815    1821    1851       2    1815    1821    1824    1833       1
    1815    1821   -1824    1833      19    1815    1821   -1824    1833      13
    1815    1821   -1824    1833       6    1815    1821    1851    1842       1
    1815    1821   -1851    1842       4    1815    1821   -1851    1842       5
    1815    1821   -1851    1842       6    1815    1821    1851    1857       7
    1815    1821   -1851    1857       8    1815    1821   -1851    1857       9
    1815    1821   -1851    1857       6    1794    1776    1770    1815      35
    1794    1776   -1770    1815      36    1794    1776   -1770    1815      37
    1794    1776   -1770    1815      38    1782    1776    1770    1815      39
    1782    1776   -1770    1815      40    1782    1776   -1770    1815      41
    1782    1776   -1770    1815      42    1782    1776    1794    1803      43
    1782    1776   -1794    1803      44    1782    1776   -1794    1803      45
    1782    1776   -1794    1803      46    1776    1770    1815    1818       3
    1776    1770    1815    1821      11    1776    1770   -1815    1821      12
    1776    1770   -1815    1821      13    1776    1770   -1815    1821       6
    1770    1776    1794    1803      47    1770    1776   -1794    1803      48
    1770    1776   -1794    1803      45    1770    1776   -1794    1803      49
    1770    1815    1821    1824       2    1770    1815    1821    1851       2
    1764    1770    1776    1782      50    1764    1770   -1776    1782      51
    1764    1770   -1776    1782      41    1764    1770   -1776    1782      52
    1764    1770    1776    1794      53    1764    1770   -1776    1794      54
    1764    1770   -1776    1794      37    1764    1770   -1776    1794      55
    1764    1770    1815    1818       3    1764    1770    1815    1821      22
    1764    1770   -1815    1821      23    1764    1770   -1815    1821      24
    1764    1770   -1815    1821       6    1860    1857    1863    1869       2
    1857    1863    1869    1875       1    1857    1863   -1869    1875       4
    1857    1863   -1869    1875       5    1857    1863   -1869    1875       6
    1857    1863    1869    1908       7    1857    1863   -1869    1908       8
    1857    1863   -1869    1908       9    1857    1863   -1869    1908       6
    1851    1857    1863    1869       2    1842    1851    1857    1860       3
    1842    1851    1857    1863      11    1842    1851   -1857    1863      12
    1842    1851   -1857    1863      13    1842    1851   -1857    1863       6
    1833    1824   -1821    1851       3    1833    1842    1851    1857      10
    1824    1821   -1851    1842       3    1824    1821    1851    1857       3
    1824    1833   -1842    1851      16    1824    1833   -1842    1851      17
    1824    1833   -1842    1851      18    1821    1824   -1833    1842      10
    1821    1851   -1842    1833      10    1821    1851    1857    1860       3
    1821    1851    1857    1863      22    1821    1851   -1857    1863      23
    1821    1851   -1857    1863      24    1821    1851   -1857    1863       6
    1911    1908    1914    1920       2    1908    1914    1920    1929       7
    1908    1914   -1920    1929       8    1908    1914   -1920    1929       9
    1908    1914   -1920    1929       6    1884    1875    1869    1908      66
    1884    1875   -1869    1908      67    1884    1875   -1869    1908      68
    1884    1875   -1869    1908      69    1875    1869    1908    1911       3
    1875    1869    1908    1914      11    1875    1869   -1908    1914      12
    1875    1869   -1908    1914      13    1875    1869   -1908    1914       6
    1875    1884    1893    1896       7    1875    1884    1893    1899     144
    1875    1884   -1893    1899     145    1875    1884   -1893    1899     146
    1875    1884   -1893    1899     147    1869    1875    1884    1893     148
    1869    1875   -1884    1893     149    1869    1875   -1884    1893     150
    1869    1875   -1884    1893     151    1869    1908    1914    1920       2
    1863    1869    1875    1884      76    1863    1869   -1875    1884      77
    1863    1869   -1875    1884      68    1863    1869   -1875    1884      78
    1863    1869    1908    1911       3    1863    1869    1908    1914      22
    1863    1869   -1908    1914      23    1863    1869   -1908    1914      24
    1863    1869   -1908    1914       6    1932    1929    1935    1941       2
    1929    1935    1941    1947       1    1929    1935   -1941    1947       4
    1929    1935   -1941    1947       5    1929    1935   -1941    1947       6
    1929    1935    1941    1959       7    1929    1935   -1941    1959       8
    1929    1935   -1941    1959       9    1929    1935   -1941    1959       6
    1920    1929    1935    1941       2    1914    1920    1929    1932       3
    1914    1920    1929    1935      22    1914    1920   -1929    1935      23
    1914    1920   -1929    1935      24    1914    1920   -1929    1935       6
    1962    1959    1965    1971       2    1959    1965    1971    1977       1
    1959    1965   -1971    1977       4    1959    1965   -1971    1977       5
    1959    1965   -1971    1977       6    1959    1965    1971    1989       7
    1959    1965   -1971    1989       8    1959    1965   -1971    1989       9
    1959    1965   -1971    1989       6    1947    1941    1959    1962       3
    1947    1941    1959    1965      11    1947    1941   -1959    1965      12
    1947    1941   -1959    1965      13    1947    1941   -1959    1965       6
    1941    1959    1965    1971       2    1935    1941    1959    1962       3
    1935    1941    1959    1965      22    1935    1941   -1959    1965      23
    1935    1941   -1959    1965      24    1935    1941   -1959    1965       6
    1992    1989    1995    2001       2    1989    1995    2001    2007       1
    1989    1995   -2001    2007       4    1989    1995   -2001    2007       5
    1989    1995   -2001    2007       6    1989    1995    2001    2034       7
    1989    1995   -2001    2034       8    1989    1995   -2001    2034       9
    1989    1995   -2001    2034       6    1977    1971    1989    1992       3
    1977    1971    1989    1995      11    1977    1971   -1989    1995      12
    1977    1971   -1989    1995      13    1977    1971   -1989    1995       6
    1971    1989    1995    2001       2    1965    1971    1989    1992       3
    1965    1971    1989    1995      22    1965    1971   -1989    1995      23
    1965    1971   -1989    1995      24    1965    1971   -1989    1995       6
    2037    2034    2040    2046       2    2034    2040    2046    2052       1
    2034    2040   -2046    2052       4    2034    2040   -2046    2052       5
    2034    2040   -2046    2052       6    2034    2040    2046    2067       7
    2034    2040   -2046    2067       8    2034    2040   -2046    2067       9
    2034    2040   -2046    2067       6    2016    2007    2001    2034      66
    2016    2007   -2001    2034      67    2016    2007   -2001    2034      68
    2016    2007   -2001    2034      69    2007    2001    2034    2037       3
    2007    2001    2034    2040      11    2007    2001   -2034    2040      12
    2007    2001   -2034    2040      13    2007    2001   -2034    2040       6
    2007    2016    2025    2028      70    2007    2016   -2025    2028      71
    2007    2016    2025    2031      70    2007    2016   -2025    2031      71
    2001    2007    2016    2025      72    2001    2007   -2016    2025      73
    2001    2007   -2016    2025      74    2001    2007   -2016    2025      75
    2001    2034    2040    2046       2    1995    2001    2007    2016      76
    1995    2001   -2007    2016      77    1995    2001   -2007    2016      68
    1995    2001   -2007    2016      78    1995    2001    2034    2037       3
    1995    2001    2034    2040      22    1995    2001   -2034    2040      23
    1995    2001   -2034    2040      24    1995    2001   -2034    2040       6
    2070    2067    2073    2079       2    2067    2073    2079    2085       1
    2067    2073   -2079    2085       4    2067    2073   -2079    2085       5
    2067    2073   -2079    2085       6    2067    2073    2079    2103       7
    2067    2073   -2079    2103       8    2067    2073   -2079    2103       9
    2067    2073   -2079    2103       6    2061    2052    2046    2067     100
    2061    2052   -2046    2067     101    2061    2052   -2046    2067     102
    2061    2052   -2046    2067     103    2052    2046    2067    2070       3
    2052    2046    2067    2073      11    2052    2046   -2067    2073      12
    2052    2046   -2067    2073      13    2052    2046   -2067    2073       6
    2046    2067    2073    2079       2    2040    2046    2052    2061     110
    2040    2046   -2052    2061     111    2040    2046   -2052    2061     102
    2040    2046   -2052    2061     112    2040    2046    2067    2070       3
    2040    2046    2067    2073      22    2040    2046   -2067    2073      23
    2040    2046   -2067    2073      24    2040    2046   -2067    2073       6
    2106    2103    2109    2115       2    2103    2109    2115    2124       7
    2103    2109   -2115    2124       8    2103    2109   -2115    2124       9
    2103    2109   -2115    2124       6    2094    2085    2079    2103      25
    2094    2085   -2079    2103      26    2094    2085   -2079    2103      27
    2094    2085   -2079    2103      28    2085    2079    2103    2106       3
    2085    2079    2103    2109      11    2085    2079   -2103    2109      12
    2085    2079   -2103    2109      13    2085    2079   -2103    2109       6
    2079    2085    2094    2097       7    2079    2085   -2094    2097      29
    2079    2085   -2094    2097      30    2079    2085   -2094    2097      31
    2079    2085    2094    2100       7    2079    2085   -2094    2100      29
    2079    2085   -2094    2100      30    2079    2085   -2094    2100      31
    2079    2103    2109    2115       2    2073    2079    2085    2094      32
    2073    2079   -2085    2094      33    2073    2079   -2085    2094      27
    2073    2079   -2085    2094      34    2073    2079    2103    2106       3
    2073    2079    2103    2109      22    2073    2079   -2103    2109      23
    2073    2079   -2103    2109      24    2073    2079   -2103    2109       6
    2127    2124    2130    2136       2    2124    2130    2136    2142       1
    2124    2130   -2136    2142       4    2124    2130   -2136    2142       5
    2124    2130   -2136    2142       6    2124    2130    2136    2196       7
    2124    2130   -2136    2196       8    2124    2130   -2136    2196       9
    2124    2130   -2136    2196       6    2115    2124    2130    2136       2
    2109    2115    2124    2127       3    2109    2115    2124    2130      22
    2109    2115   -2124    2130      23    2109    2115   -2124    2130      24
    2109    2115   -2124    2130       6    2199    2196    2202    2208       2
    2196    2202    2208    2214       1    2196    2202   -2208    2214       4
    2196    2202   -2208    2214       5    2196    2202   -2208    2214       6
    2196    2202    2208    2253       7    2196    2202   -2208    2253       8
    2196    2202   -2208    2253       9    2196    2202   -2208    2253       6
    2160    2169    2175    2178     127    2160    2169   -2175    2178       6
    2160    2169    2175    2187     127    2160    2169   -2175    2187       6
    2151    2142    2136    2196      10    2151    2160    2169    2175       7
    2151    2160   -2169    2175      30    2142    2136    2196    2199       3
    2142    2136    2196    2202      11    2142    2136   -2196    2202      12
    2142    2136   -2196    2202      13    2142    2136   -2196    2202       6
    2142    2151    2160    2169      10    2136    2142    2151    2160      16
    2136    2142   -2151    2160      17    2136    2142   -2151    2160      18
    2136    2196    2202    2208       2    2130    2136    2142    2151      10
    2130    2136    2196    2199       3    2130    2136    2196    2202      22
    2130    2136   -2196    2202      23    2130    2136   -2196    2202      24
    2130    2136   -2196    2202       6    2256    2253    2259    2265       2
    2253    2259    2265    2271       1    2253    2259   -2265    2271       4
    2253    2259   -2265    2271       5    2253    2259   -2265    2271       6
    2253    2259    2265    2304       7    2253    2259   -2265    2304       8
    2253    2259   -2265    2304       9    2253    2259   -2265    2304       6
    2232    2214    2208    2253      35    2232    2214   -2208    2253      36
    2232    2214   -2208    2253      37    2232    2214   -2208    2253      38
    2220    2214    2208    2253      39    2220    2214   -2208    2253      40
    2220    2214   -2208    2253      41    2220    2214   -2208    2253      42
    2220    2214    2232    2241      43    2220    2214   -2232    2241      44
    2220    2214   -2232    2241      45    2220    2214   -2232    2241      46
    2214    2208    2253    2256       3    2214    2208    2253    2259      11
    2214    2208   -2253    2259      12    2214    2208   -2253    2259      13
    2214    2208   -2253    2259       6    2208    2214    2232    2241      47
    2208    2214   -2232    2241      48    2208    2214   -2232    2241      45
    2208    2214   -2232    2241      49    2208    2253    2259    2265       2
    2202    2208    2214    2220      50    2202    2208   -2214    2220      51
    2202    2208   -2214    2220      41    2202    2208   -2214    2220      52
    2202    2208    2214    2232      53    2202    2208   -2214    2232      54
    2202    2208   -2214    2232      37    2202    2208   -2214    2232      55
    2202    2208    2253    2256       3    2202    2208    2253    2259      22
    2202    2208   -2253    2259      23    2202    2208   -2253    2259      24
    2202    2208   -2253    2259       6    2307    2304    2310    2316       2
    2304    2310    2316    2322       1    2304    2310   -2316    2322       4
    2304    2310   -2316    2322       5    2304    2310   -2316    2322       6
    2304    2310    2316    2370       7    2304    2310   -2316    2370       8
    2304    2310   -2316    2370       9    2304    2310   -2316    2370       6
    2286    2283   -2280    2298     127    2283    2280   -2298    2292     130
    2283    2286   -2292    2298     129    2280    2271    2265    2304     131
    2280    2271   -2265    2304     132    2280    2271   -2265    2304     133
    2280    2271   -2265    2304     134    2280    2283   -2286    2292     135
    2280    2298   -2292    2286     128    2271    2265    2304    2307       3
    2271    2265    2304    2310      11    2271    2265   -2304    2310      12
    2271    2265   -2304    2310      13    2271    2265   -2304    2310       6
    2271    2280    2283    2286     127    2271    2280    2298    2292     130
    2265    2271    2280    2283     136    2265    2271   -2280    2283     137
    2265    2271   -2280    2283     138    2265    2271   -2280    2283     139
    2265    2271    2280    2298       3    2265    2304    2310    2316       2
    2259    2265    2271    2280     140    2259    2265   -2271    2280     141
    2259    2265   -2271    2280     133    2259    2265   -2271    2280      34
    2259    2265    2304    2307       3    2259    2265    2304    2310      22
    2259    2265   -2304    2310      23    2259    2265   -2304    2310      24
    2259    2265   -2304    2310       6    2373    2370    2376    2382       2
    2370    2376    2382    2391       7    2370    2376   -2382    2391       8
    2370    2376   -2382    2391       9    2370    2376   -2382    2391       6
    2331    2322    2316    2370      10    2331    2340    2349    2358      10
    2322    2316    2370    2373       3    2322    2316    2370    2376      11
    2322    2316   -2370    2376      12    2322    2316   -2370    2376      13
    2322    2316   -2370    2376       6    2322    2331    2340    2349      16
    2322    2331   -2340    2349      17    2322    2331   -2340    2349      18
    2316    2322    2331    2340      16    2316    2322   -2331    2340      17
    2316    2322   -2331    2340      18    2316    2370    2376    2382       2
    2310    2316    2322    2331      10    2310    2316    2370    2373       3
    2310    2316    2370    2376      22    2310    2316   -2370    2376      23
    2310    2316   -2370    2376      24    2310    2316   -2370    2376       6
    2394    2391    2397    2403       2    2391    2397    2403    2409       1
    2391    2397   -2403    2409       4    2391    2397   -2403    2409       5
    2391    2397   -2403    2409       6    2391    2397    2403    2427       7
    2391    2397   -2403    2427       8    2391    2397   -2403    2427       9
    2391    2397   -2403    2427       6    2382    2391    2397    2403       2
    2376    2382    2391    2394       3    2376    2382    2391    2397      22
    2376    2382   -2391    2397      23    2376    2382   -2391    2397      24
    2376    2382   -2391    2397       6    2430    2427    2433    2439       2
    2427    2433    2439    2445       1    2427    2433   -2439    2445       4
    2427    2433   -2439    2445       5    2427    2433   -2439    2445       6
    2427    2433    2439    2499       7    2427    2433   -2439    2499       8
    2427    2433   -2439    2499       9    2427    2433   -2439    2499       6
    2418    2409    2403    2427      25    2418    2409   -2403    2427      26
    2418    2409   -2403    2427      27    2418    2409   -2403    2427      28
    2409    2403    2427    2430       3    2409    2403    2427    2433      11
    2409    2403   -2427    2433      12    2409    2403   -2427    2433      13
    2409    2403   -2427    2433       6    2403    2409    2418    2421       7
    2403    2409   -2418    2421      29    2403    2409   -2418    2421      30
    2403    2409   -2418    2421      31    2403    2409    2418    2424       7
    2403    2409   -2418    2424      29    2403    2409   -2418    2424      30
    2403    2409   -2418    2424      31    2403    2427    2433    2439       2
    2397    2403    2409    2418      32    2397    2403   -2409    2418      33
    2397    2403   -2409    2418      27    2397    2403   -2409    2418      34
    2397    2403    2427    2430       3    2397    2403    2427    2433      22
    2397    2403   -2427    2433      23    2397    2403   -2427    2433      24
    2397    2403   -2427    2433       6    2502    2499    2505    2511       2
    2499    2505    2511    2517       1    2499    2505   -2511    2517       4
    2499    2505   -2511    2517       5    2499    2505   -2511    2517       6
    2499    2505    2511    2547       7    2499    2505   -2511    2547       8
    2499    2505   -2511    2547       9    2499    2505   -2511    2547       6
    2463    2472    2478    2481     127    2463    2472   -2478    2481       6
    2463    2472    2478    2490     127    2463    2472   -2478    2490       6
    2454    2445    2439    2499      10    2454    2463    2472    2478       7
    2454    2463   -2472    2478      30    2445    2439    2499    2502       3
    2445    2439    2499    2505      11    2445    2439   -2499    2505      12
    2445    2439   -2499    2505      13    2445    2439   -2499    2505       6
    2445    2454    2463    2472      10    2439    2445    2454    2463      16
    2439    2445   -2454    2463      17    2439    2445   -2454    2463      18
    2439    2499    2505    2511       2    2433    2439    2445    2454      10
    2433    2439    2499    2502       3    2433    2439    2499    2505      22
    2433    2439   -2499    2505      23    2433    2439   -2499    2505      24
    2433    2439   -2499    2505       6    2550    2547    2553    2559       2
    2547    2553    2559    2565       1    2547    2553   -2559    2565       4
    2547    2553   -2559    2565       5    2547    2553   -2559    2565       6
    2547    2553    2559    2604       7    2547    2553   -2559    2604       8
    2547    2553   -2559    2604       9    2547    2553   -2559    2604       6
    2535    2517    2511    2547      39    2535    2517   -2511    2547      40
    2535    2517   -2511    2547      41    2535    2517   -2511    2547      42
    2523    2517    2511    2547      39    2523    2517   -2511    2547      40
    2523    2517   -2511    2547      41    2523    2517   -2511    2547      42
    2517    2511    2547    2550       3    2517    2511    2547    2553      11
    2517    2511   -2547    2553      12    2517    2511   -2547    2553      13
    2517    2511   -2547    2553       6    2511    2547    2553    2559       2
    2505    2511    2517    2523      50    2505    2511   -2517    2523      51
    2505    2511   -2517    2523      41    2505    2511   -2517    2523      52
    2505    2511    2517    2535      50    2505    2511   -2517    2535      51
    2505    2511   -2517    2535      41    2505    2511   -2517    2535      52
    2505    2511    2547    2550       3    2505    2511    2547    2553      22
    2505    2511   -2547    2553      23    2505    2511   -2547    2553      24
    2505    2511   -2547    2553       6    2607    2604    2610    2616       2
    2604    2610    2616    2622       1    2604    2610   -2616    2622       4
    2604    2610   -2616    2622       5    2604    2610   -2616    2622       6
    2604    2610    2616    2634       7    2604    2610   -2616    2634       8
    2604    2610   -2616    2634       9    2604    2610   -2616    2634       6
    2574    2565    2559    2604      79    2574    2565   -2559    2604      80
    2574    2565   -2559    2604      68    2574    2565   -2559    2604      81
    2565    2559    2604    2607       3    2565    2559    2604    2610      11
    2565    2559   -2604    2610      12    2565    2559   -2604    2610      13
    2565    2559   -2604    2610       6    2559    2565    2574    2580      82
    2559    2565   -2574    2580      83    2559    2565   -2574    2580      84
    2559    2565   -2574    2580      85    2559    2565    2574    2592      82
    2559    2565   -2574    2592      83    2559    2565   -2574    2592      84
    2559    2565   -2574    2592      85    2559    2604    2610    2616       2
    2553    2559    2565    2574      86    2553    2559   -2565    2574      87
    2553    2559   -2565    2574      68    2553    2559   -2565    2574      88
    2553    2559    2604    2607       3    2553    2559    2604    2610      22
    2553    2559   -2604    2610      23    2553    2559   -2604    2610      24
    2553    2559   -2604    2610       6    2637    2634    2640    2646       2
    2634    2640    2646    2652       1    2634    2640   -2646    2652       4
    2634    2640   -2646    2652       5    2634    2640   -2646    2652       6
    2634    2640    2646    2682       7    2634    2640   -2646    2682       8
    2634    2640   -2646    2682       9    2634    2640   -2646    2682       6
    2622    2616    2634    2637       3    2622    2616    2634    2640      11
    2622    2616   -2634    2640      12    2622    2616   -2634    2640      13
    2622    2616   -2634    2640       6    2616    2634    2640    2646       2
    2610    2616    2634    2637       3    2610    2616    2634    2640      22
    2610    2616   -2634    2640      23    2610    2616   -2634    2640      24
    2610    2616   -2634    2640       6    2685    2682    2688    2694       2
    2682    2688    2694    2700       1    2682    2688   -2694    2700       4
    2682    2688   -2694    2700       5    2682    2688   -2694    2700       6
    2682    2688    2694    2724       7    2682    2688   -2694    2724       8
    2682    2688   -2694    2724       9    2682    2688   -2694    2724       6
    2670    2652    2646    2682      39    2670    2652   -2646    2682      40
    2670    2652   -2646    2682      41    2670    2652   -2646    2682      42
    2658    2652    2646    2682      39    2658    2652   -2646    2682      40
    2658    2652   -2646    2682      41    2658    2652   -2646    2682      42
    2652    2646    2682    2685       3    2652    2646    2682    2688      11
    2652    2646   -2682    2688      12    2652    2646   -2682    2688      13
    2652    2646   -2682    2688       6    2646    2682    2688    2694       2
    2640    2646    2652    2658      50    2640    2646   -2652    2658      51
    2640    2646   -2652    2658      41    2640    2646   -2652    2658      52
    2640    2646    2652    2670      50    2640    2646   -2652    2670      51
    2640    2646   -2652    2670      41    2640    2646   -2652    2670      52
    2640    2646    2682    2685       3    2640    2646    2682    2688      22
    2640    2646   -2682    2688      23    2640    2646   -2682    2688      24
    2640    2646   -2682    2688       6    2727    2724    2730    2736       2
    2724    2730    2736    2745       7    2724    2730   -2736    2745       8
    2724    2730   -2736    2745       9    2724    2730   -2736    2745       6
    2709    2700    2694    2724      89    2709    2700   -2694    2724      90
    2709    2700   -2694    2724      91    2709    2700   -2694    2724      92
    2700    2694    2724    2727       3    2700    2694    2724    2730      11
    2700    2694   -2724    2730      12    2700    2694   -2724    2730      13
    2700    2694   -2724    2730       6    2694    2700    2709    2712       7
    2694    2700    2709    2715      93    2694    2700   -2709    2715      94
    2694    2700   -2709    2715      95    2694    2700   -2709    2715      96
    2694    2724    2730    2736       2    2688    2694    2700    2709      97
    2688    2694   -2700    2709      98    2688    2694   -2700    2709      91
    2688    2694   -2700    2709      99    2688    2694    2724    2727       3
    2688    2694    2724    2730      22    2688    2694   -2724    2730      23
    2688    2694   -2724    2730      24    2688    2694   -2724    2730       6
    2748    2745    2751    2757       2    2745    2751    2757    2763       1
    2745    2751   -2757    2763       4    2745    2751   -2757    2763       5
    2745    2751   -2757    2763       6    2745    2751    2757    2793       7
    2745    2751   -2757    2793       8    2745    2751   -2757    2793       9
    2745    2751   -2757    2793       6    2736    2745    2751    2757       2
    2730    2736    2745    2748       3    2730    2736    2745    2751      22
    2730    2736   -2745    2751      23    2730    2736   -2745    2751      24
    2730    2736   -2745    2751       6    2796    2793    2799    2805       2
    2793    2799    2805    2811       1    2793    2799   -2805    2811       4
    2793    2799   -2805    2811       5    2793    2799   -2805    2811       6
    2793    2799    2805    2826       7    2793    2799   -2805    2826       8
    2793    2799   -2805    2826       9    2793    2799   -2805    2826       6
    2781    2763    2757    2793      39    2781    2763   -2757    2793      40
    2781    2763   -2757    2793      41    2781    2763   -2757    2793      42
    2769    2763    2757    2793      39    2769    2763   -2757    2793      40
    2769    2763   -2757    2793      41    2769    2763   -2757    2793      42
    2763    2757    2793    2796       3    2763    2757    2793    2799      11
    2763    2757   -2793    2799      12    2763    2757   -2793    2799      13
    2763    2757   -2793    2799       6    2757    2793    2799    2805       2
    2751    2757    2763    2769      50    2751    2757   -2763    2769      51
    2751    2757   -2763    2769      41    2751    2757   -2763    2769      52
    2751    2757    2763    2781      50    2751    2757   -2763    2781      51
    2751    2757   -2763    2781      41    2751    2757   -2763    2781      52
    2751    2757    2793    2796       3    2751    2757    2793    2799      22
    2751    2757   -2793    2799      23    2751    2757   -2793    2799      24
    2751    2757   -2793    2799       6    2829    2826    2832    2838       2
    2826    2832    2838    2844       1    2826    2832   -2838    2844       4
    2826    2832   -2838    2844       5    2826    2832   -2838    2844       6
    2826    2832    2838    2883       7    2826    2832   -2838    2883       8
    2826    2832   -2838    2883       9    2826    2832   -2838    2883       6
    2820    2811    2805    2826     100    2820    2811   -2805    2826     101
    2820    2811   -2805    2826     102    2820    2811   -2805    2826     103
    2811    2805    2826    2829       3    2811    2805    2826    2832      11
    2811    2805   -2826    2832      12    2811    2805   -2826    2832      13
    2811    2805   -2826    2832       6    2805    2826    2832    2838       2
    2799    2805    2811    2820     110    2799    2805   -2811    2820     111
    2799    2805   -2811    2820     102    2799    2805   -2811    2820     112
    2799    2805    2826    2829       3    2799    2805    2826    2832      22
    2799    2805   -2826    2832      23    2799    2805   -2826    2832      24
    2799    2805   -2826    2832       6    2886    2883    2889    2895       2
    2883    2889    2895    2901       1    2883    2889   -2895    2901       4
    2883    2889   -2895    2901       5    2883    2889   -2895    2901       6
    2883    2889    2895    2928       7    2883    2889   -2895    2928       8
    2883    2889   -2895    2928       9    2883    2889   -2895    2928       6
    2853    2844    2838    2883      79    2853    2844   -2838    2883      80
    2853    2844   -2838    2883      68    2853    2844   -2838    2883      81
    2844    2838    2883    2886       3    2844    2838    2883    2889      11
    2844    2838   -2883    2889      12    2844    2838   -2883    2889      13
    2844    2838   -2883    2889       6    2838    2844    2853    2859      82
    2838    2844   -2853    2859      83    2838    2844   -2853    2859      84
    2838    2844   -2853    2859      85    2838    2844    2853    2871      82
    2838    2844   -2853    2871      83    2838    2844   -2853    2871      84
    2838    2844   -2853    2871      85    2838    2883    2889    2895       2
    2832    2838    2844    2853      86    2832    2838   -2844    2853      87
    2832    2838   -2844    2853      68    2832    2838   -2844    2853      88
    2832    2838    2883    2886       3    2832    2838    2883    2889      22
    2832    2838   -2883    2889      23    2832    2838   -2883    2889      24
    2832    2838   -2883    2889       6    2931    2928    2934    2940       2
    2928    2934    2940    2949       7    2928    2934   -2940    2949       8
    2928    2934   -2940    2949       9    2928    2934   -2940    2949       6
    2910    2901    2895    2928      66    2910    2901   -2895    2928      67
    2910    2901   -2895    2928      68    2910    2901   -2895    2928      69
    2901    2895    2928    2931       3    2901    2895    2928    2934      11
    2901    2895   -2928    2934      12    2901    2895   -2928    2934      13
    2901    2895   -2928    2934       6    2901    2910    2919    2922      70
    2901    2910   -2919    2922      71    2901    2910    2919    2925      70
    2901    2910   -2919    2925      71    2895    2901    2910    2919      72
    2895    2901   -2910    2919      73    2895    2901   -2910    2919      74
    2895    2901   -2910    2919      75    2895    2928    2934    2940       2
    2889    2895    2901    2910      76    2889    2895   -2901    2910      77
    2889    2895   -2901    2910      68    2889    2895   -2901    2910      78
    2889    2895    2928    2931       3    2889    2895    2928    2934      22
    2889    2895   -2928    2934      23    2889    2895   -2928    2934      24
    2889    2895   -2928    2934       6    2952    2949    2955    2961       2
    2949    2955    2961    2967       1    2949    2955   -2961    2967       4
    2949    2955   -2961    2967       5    2949    2955   -2961    2967       6
    2949    2955    2961    2979       7    2949    2955   -2961    2979       8
    2949    2955   -2961    2979       9    2949    2955   -2961    2979       6
    2940    2949    2955    2961       2    2934    2940    2949    2952       3
    2934    2940    2949    2955      22    2934    2940   -2949    2955      23
    2934    2940   -2949    2955      24    2934    2940   -2949    2955       6
    2982    2979    2985    2991       2    2979    2985    2991    2997       1
    2979    2985   -2991    2997       4    2979    2985   -2991    2997       5
    2979    2985   -2991    2997       6    2979    2985    2991    3021       7
    2979    2985   -2991    3021       8    2979    2985   -2991    3021       9
    2979    2985   -2991    3021       6    2967    2961    2979    2982       3
    2967    2961    2979    2985      11    2967    2961   -2979    2985      12
    2967    2961   -2979    2985      13    2967    2961   -2979    2985       6
    2961    2979    2985    2991       2    2955    2961    2979    2982       3
    2955    2961    2979    2985      22    2955    2961   -2979    2985      23
    2955    2961   -2979    2985      24    2955    2961   -2979    2985       6
    3024    3021    3027    3033       2    3021    3027    3033    3039       1
    3021    3027   -3033    3039       4    3021    3027   -3033    3039       5
    3021    3027   -3033    3039       6    3021    3027    3033    3072       7
    3021    3027   -3033    3072       8    3021    3027   -3033    3072       9
    3021    3027   -3033    3072       6    3015    2997    2991    3021     113
    3015    2997   -2991    3021     114    3015    2997   -2991    3021     115
    3015    2997   -2991    3021     116    3003    2997    2991    3021      39
    3003    2997   -2991    3021      40    3003    2997   -2991    3021      41
    3003    2997   -2991    3021      42    2997    2991    3021    3024       3
    2997    2991    3021    3027      11    2997    2991   -3021    3027      12
    2997    2991   -3021    3027      13    2997    2991   -3021    3027       6
    2991    3021    3027    3033       2    2985    2991    2997    3003      50
    2985    2991   -2997    3003      51    2985    2991   -2997    3003      41
    2985    2991   -2997    3003      52    2985    2991    2997    3015     124
    2985    2991   -2997    3015     125    2985    2991   -2997    3015     115
    2985    2991   -2997    3015     126    2985    2991    3021    3024       3
    2985    2991    3021    3027      22    2985    2991   -3021    3027      23
    2985    2991   -3021    3027      24    2985    2991   -3021    3027       6
    3075    3072    3078    3084       2    3072    3078    3084    3090       1
    3072    3078   -3084    3090       4    3072    3078   -3084    3090       5
    3072    3078   -3084    3090       6    3072    3078    3084    3138       7
    3072    3078   -3084    3138       8    3072    3078   -3084    3138       9
    3072    3078   -3084    3138       6    3054    3051   -3048    3066     127
    3051    3048   -3066    3060     130    3051    3054   -3060    3066     129
    3048    3039    3033    3072     131    3048    3039   -3033    3072     132
    3048    3039   -3033    3072     133    3048    3039   -3033    3072     134
    3048    3051   -3054    3060     135    3048    3066   -3060    3054     128
    3039    3033    3072    3075       3    3039    3033    3072    3078      11
    3039    3033   -3072    3078      12    3039    3033   -3072    3078      13
    3039    3033   -3072    3078       6    3039    3048    3051    3054     127
    3039    3048    3066    3060     130    3033    3039    3048    3051     136
    3033    3039   -3048    3051     137    3033    3039   -3048    3051     138
    3033    3039   -3048    3051     139    3033    3039    3048    3066       3
    3033    3072    3078    3084       2    3027    3033    3039    3048     140
    3027    3033   -3039    3048     141    3027    3033   -3039    3048     133
    3027    3033   -3039    3048      34    3027    3033    3072    3075       3
    3027    3033    3072    3078      22    3027    3033   -3072    3078      23
    3027    3033   -3072    3078      24    3027    3033   -3072    3078       6
    3141    3138    3144    3150       2    3138    3144    3150    3156       1
    3138    3144   -3150    3156       4    3138    3144   -3150    3156       5
    3138    3144   -3150    3156       6    3138    3144    3150    3189       7
    3138    3144   -3150    3189       8    3138    3144   -3150    3189       9
    3138    3144   -3150    3189       6    3099    3090    3084    3138      10
    3099    3108    3117    3126      10    3090    3084    3138    3141       3
    3090    3084    3138    3144      11    3090    3084   -3138    3144      12
    3090    3084   -3138    3144      13    3090    3084   -3138    3144       6
    3090    3099    3108    3117      16    3090    3099   -3108    3117      17
    3090    3099   -3108    3117      18    3084    3090    3099    3108      16
    3084    3090   -3099    3108      17    3084    3090   -3099    3108      18
    3084    3138    3144    3150       2    3078    3084    3090    3099      10
    3078    3084    3138    3141       3    3078    3084    3138    3144      22
    3078    3084   -3138    3144      23    3078    3084   -3138    3144      24
    3078    3084   -3138    3144       6    3192    3189    3195    3201       2
    3189    3195    3201    3207       1    3189    3195   -3201    3207       4
    3189    3195   -3201    3207       5    3189    3195   -3201    3207       6
    3189    3195    3201    3219       7    3189    3195   -3201    3219       8
    3189    3195   -3201    3219       9    3189    3195   -3201    3219       6
    3165    3156    3150    3189      66    3165    3156   -3150    3189      67
    3165    3156   -3150    3189      68    3165    3156   -3150    3189      69
    3156    3150    3189    3192       3    3156    3150    3189    3195      11
    3156    3150   -3189    3195      12    3156    3150   -3189    3195      13
    3156    3150   -3189    3195       6    3156    3165    3174    3177       7
    3156    3165    3174    3180     144    3156    3165   -3174    3180     145
    3156    3165   -3174    3180     146    3156    3165   -3174    3180     147
    3150    3156    3165    3174     148    3150    3156   -3165    3174     149
    3150    3156   -3165    3174     150    3150    3156   -3165    3174     151
    3150    3189    3195    3201       2    3144    3150    3156    3165      76
    3144    3150   -3156    3165      77    3144    3150   -3156    3165      68
    3144    3150   -3156    3165      78    3144    3150    3189    3192       3
    3144    3150    3189    3195      22    3144    3150   -3189    3195      23
    3144    3150   -3189    3195      24    3144    3150   -3189    3195       6
    3222    3219    3225    3231       2    3219    3225    3231    3237       1
    3219    3225   -3231    3237       4    3219    3225   -3231    3237       5
    3219    3225   -3231    3237       6    3219    3225    3231    3267       7
    3219    3225   -3231    3267       8    3219    3225   -3231    3267       9
    3219    3225   -3231    3267       6    3207    3201    3219    3222       3
    3207    3201    3219    3225      11    3207    3201   -3219    3225      12
    3207    3201   -3219    3225      13    3207    3201   -3219    3225       6
    3201    3219    3225    3231       2    3195    3201    3219    3222       3
    3195    3201    3219    3225      22    3195    3201   -3219    3225      23
    3195    3201   -3219    3225      24    3195    3201   -3219    3225       6
    3270    3267    3273    3279       2    3267    3273    3279    3285       1
    3267    3273   -3279    3285       4    3267    3273   -3279    3285       5
    3267    3273   -3279    3285       6    3267    3273    3279    3312       7
    3267    3273   -3279    3312       8    3267    3273   -3279    3312       9
    3267    3273   -3279    3312       6    3255    3237    3231    3267      39
    3255    3237   -3231    3267      40    3255    3237   -3231    3267      41
    3255    3237   -3231    3267      42    3243    3237    3231    3267      39
    3243    3237   -3231    3267      40    3243    3237   -3231    3267      41
    3243    3237   -3231    3267      42    3237    3231    3267    3270       3
    3237    3231    3267    3273      11    3237    3231   -3267    3273      12
    3237    3231   -3267    3273      13    3237    3231   -3267    3273       6
    3231    3267    3273    3279       2    3225    3231    3237    3243      50
    3225    3231   -3237    3243      51    3225    3231   -3237    3243      41
    3225    3231   -3237    3243      52    3225    3231    3237    3255      50
    3225    3231   -3237    3255      51    3225    3231   -3237    3255      41
    3225    3231   -3237    3255      52    3225    3231    3267    3270       3
    3225    3231    3267    3273      22    3225    3231   -3267    3273      23
    3225    3231   -3267    3273      24    3225    3231   -3267    3273       6
    3315    3312    3318    3324       2    3312    3318    3324    3330       1
    3312    3318   -3324    3330       4    3312    3318   -3324    3330       5
    3312    3318   -3324    3330       6    3312    3318    3324    3354       7
    3312    3318   -3324    3354       8    3312    3318   -3324    3354       9
    3312    3318   -3324    3354       6    3294    3285    3279    3312      66
    3294    3285   -3279    3312      67    3294    3285   -3279    3312      68
    3294    3285   -3279    3312      69    3285    3279    3312    3315       3
    3285    3279    3312    3318      11    3285    3279   -3312    3318      12
    3285    3279   -3312    3318      13    3285    3279   -3312    3318       6
    3285    3294    3303    3306      70    3285    3294   -3303    3306      71
    3285    3294    3303    3309      70    3285    3294   -3303    3309      71
    3279    3285    3294    3303      72    3279    3285   -3294    3303      73
    3279    3285   -3294    3303      74    3279    3285   -3294    3303      75
    3279    3312    3318    3324       2    3273    3279    3285    3294      76
    3273    3279   -3285    3294      77    3273    3279   -3285    3294      68
    3273    3279   -3285    3294      78    3273    3279    3312    3315       3
    3273    3279    3312    3318      22    3273    3279   -3312    3318      23
    3273    3279   -3312    3318      24    3273    3279   -3312    3318       6
    3357    3354    3360    3366       2    3354    3360    3366    3372       1
    3354    3360   -3366    3372       4    3354    3360   -3366    3372       5
    3354    3360   -3366    3372       6    3354    3360    3366    3411       7
    3354    3360   -3366    3411       8    3354    3360   -3366    3411       9
    3354    3360   -3366    3411       6    3348    3330    3324    3354     113
    3348    3330   -3324    3354     114    3348    3330   -3324    3354     115
    3348    3330   -3324    3354     116    3336    3330    3324    3354      39
    3336    3330   -3324    3354      40    3336    3330   -3324    3354      41
    3336    3330   -3324    3354      42    3330    3324    3354    3357       3
    3330    3324    3354    3360      11    3330    3324   -3354    3360      12
    3330    3324   -3354    3360      13    3330    3324   -3354    3360       6
    3324    3354    3360    3366       2    3318    3324    3330    3336      50
    3318    3324   -3330    3336      51    3318    3324   -3330    3336      41
    3318    3324   -3330    3336      52    3318    3324    3330    3348     124
    3318    3324   -3330    3348     125    3318    3324   -3330    3348     115
    3318    3324   -3330    3348     126    3318    3324    3354    3357       3
    3318    3324    3354    3360      22    3318    3324   -3354    3360      23
    3318    3324   -3354    3360      24    3318    3324   -3354    3360       6
    3414    3411    3417    3423       2    3411    3417    3423    3429       1
    3411    3417   -3423    3429       4    3411    3417   -3423    3429       5
    3411    3417   -3423    3429       6    3411    3417    3423    3483       7
    3411    3417   -3423    3483       8    3411    3417   -3423    3483       9
    3411    3417   -3423    3483       6    3381    3372    3366    3411      79
    3381    3372   -3366    3411      80    3381    3372   -3366    3411      68
    3381    3372   -3366    3411      81    3372    3366    3411    3414       3
    3372    3366    3411    3417      11    3372    3366   -3411    3417      12
    3372    3366   -3411    3417      13    3372    3366   -3411    3417       6
    3366    3372    3381    3387      82    3366    3372   -3381    3387      83
    3366    3372   -3381    3387      84    3366    3372   -3381    3387      85
    3366    3372    3381    3399      82    3366    3372   -3381    3399      83
    3366    3372   -3381    3399      84    3366    3372   -3381    3399      85
    3366    3411    3417    3423       2    3360    3366    3372    3381      86
    3360    3366   -3372    3381      87    3360    3366   -3372    3381      68
    3360    3366   -3372    3381      88    3360    3366    3411    3414       3
    3360    3366    3411    3417      22    3360    3366   -3411    3417      23
    3360    3366   -3411    3417      24    3360    3366   -3411    3417       6
    3486    3483    3489    3495       2    3483    3489    3495    3501       1
    3483    3489   -3495    3501       4    3483    3489   -3495    3501       5
    3483    3489   -3495    3501       6    3483    3489    3495    3525       7
    3483    3489   -3495    3525       8    3483    3489   -3495    3525       9
    3483    3489   -3495    3525       6    3447    3456    3462    3465     127
    3447    3456   -3462    3465       6    3447    3456    3462    3474     127
    3447    3456   -3462    3474       6    3438    3429    3423    3483      10
    3438    3447    3456    3462       7    3438    3447   -3456    3462      30
    3429    3423    3483    3486       3    3429    3423    3483    3489      11
    3429    3423   -3483    3489      12    3429    3423   -3483    3489      13
    3429    3423   -3483    3489       6    3429    3438    3447    3456      10
    3423    3429    3438    3447      16    3423    3429   -3438    3447      17
    3423    3429   -3438    3447      18    3423    3483    3489    3495       2
    3417    3423    3429    3438      10    3417    3423    3483    3486       3
    3417    3423    3483    3489      22    3417    3423   -3483    3489      23
    3417    3423   -3483    3489      24    3417    3423   -3483    3489       6
    3528    3525    3531    3537       2    3525    3531    3537    3543       1
    3525    3531   -3537    3543       4    3525    3531   -3537    3543       5
    3525    3531   -3537    3543       6    3525    3531    3537    3567       7
    3525    3531   -3537    3567       8    3525    3531   -3537    3567       9
    3525    3531   -3537    3567       6    3510    3501    3495    3525      89
    3510    3501   -3495    3525      90    3510    3501   -3495    3525      91
    3510    3501   -3495    3525      92    3501    3495    3525    3528       3
    3501    3495    3525    3531      11    3501    3495   -3525    3531      12
    3501    3495   -3525    3531      13    3501    3495   -3525    3531       6
    3495    3501    3510    3513       7    3495    3501    3510    3516      93
    3495    3501   -3510    3516      94    3495    3501   -3510    3516      95
    3495    3501   -3510    3516      96    3495    3525    3531    3537       2
    3489    3495    3501    3510      97    3489    3495   -3501    3510      98
    3489    3495   -3501    3510      91    3489    3495   -3501    3510      99
    3489    3495    3525    3528       3    3489    3495    3525    3531      22
    3489    3495   -3525    3531      23    3489    3495   -3525    3531      24
    3489    3495   -3525    3531       6    3570    3567    3573    3579       2
    3567    3573    3579    3588       7    3567    3573   -3579    3588       8
    3567    3573   -3579    3588       9    3567    3573   -3579    3588       6
    3561    3543    3537    3567     113    3561    3543   -3537    3567     114
    3561    3543   -3537    3567     115    3561    3543   -3537    3567     116
    3549    3543    3537    3567      39    3549    3543   -3537    3567      40
    3549    3543   -3537    3567      41    3549    3543   -3537    3567      42
    3543    3537    3567    3570       3    3543    3537    3567    3573      11
    3543    3537   -3567    3573      12    3543    3537   -3567    3573      13
    3543    3537   -3567    3573       6    3537    3567    3573    3579       2
    3531    3537    3543    3549      50    3531    3537   -3543    3549      51
    3531    3537   -3543    3549      41    3531    3537   -3543    3549      52
    3531    3537    3543    3561     124    3531    3537   -3543    3561     125
    3531    3537   -3543    3561     115    3531    3537   -3543    3561     126
    3531    3537    3567    3570       3    3531    3537    3567    3573      22
    3531    3537   -3567    3573      23    3531    3537   -3567    3573      24
    3531    3537   -3567    3573       6    3591    3588    3594    3600       2
    3588    3594    3600    3606       1    3588    3594   -3600    3606       4
    3588    3594   -3600    3606       5    3588    3594   -3600    3606       6
    3588    3594    3600    3639       7    3588    3594   -3600    3639       8
    3588    3594   -3600    3639       9    3588    3594   -3600    3639       6
    3579    3588    3594    3600       2    3573    3579    3588    3591       3
    3573    3579    3588    3594      22    3573    3579   -3588    3594      23
    3573    3579   -3588    3594      24    3573    3579   -3588    3594       6
    3642    3639    3645    3651       2    3639    3645    3651    3657       1
    3639    3645   -3651    3657       4    3639    3645   -3651    3657       5
    3639    3645   -3651    3657       6    3639    3645    3651    3687       7
    3639    3645   -3651    3687       8    3639    3645   -3651    3687       9
    3639    3645   -3651    3687       6    3615    3606    3600    3639      66
    3615    3606   -3600    3639      67    3615    3606   -3600    3639      68
    3615    3606   -3600    3639      69    3606    3600    3639    3642       3
    3606    3600    3639    3645      11    3606    3600   -3639    3645      12
    3606    3600   -3639    3645      13    3606    3600   -3639    3645       6
    3606    3615    3624    3627       7    3606    3615    3624    3630     144
    3606    3615   -3624    3630     145    3606    3615   -3624    3630     146
    3606    3615   -3624    3630     147    3600    3606    3615    3624     148
    3600    3606   -3615    3624     149    3600    3606   -3615    3624     150
    3600    3606   -3615    3624     151    3600    3639    3645    3651       2
    3594    3600    3606    3615      76    3594    3600   -3606    3615      77
    3594    3600   -3606    3615      68    3594    3600   -3606    3615      78
    3594    3600    3639    3642       3    3594    3600    3639    3645      22
    3594    3600   -3639    3645      23    3594    3600   -3639    3645      24
    3594    3600   -3639    3645       6    3690    3687    3693    3699       2
    3687    3693    3699    3705       1    3687    3693   -3699    3705       4
    3687    3693   -3699    3705       5    3687    3693   -3699    3705       6
    3687    3693    3699    3735       7    3687    3693   -3699    3735       8
    3687    3693   -3699    3735       9    3687    3693   -3699    3735       6
    3675    3657    3651    3687      39    3675    3657   -3651    3687      40
    3675    3657   -3651    3687      41    3675    3657   -3651    3687      42
    3663    3657    3651    3687      39    3663    3657   -3651    3687      40
    3663    3657   -3651    3687      41    3663    3657   -3651    3687      42
    3657    3651    3687    3690       3    3657    3651    3687    3693      11
    3657    3651   -3687    3693      12    3657    3651   -3687    3693      13
    3657    3651   -3687    3693       6    3651    3687    3693    3699       2
    3645    3651    3657    3663      50    3645    3651   -3657    3663      51
    3645    3651   -3657    3663      41    3645    3651   -3657    3663      52
    3645    3651    3657    3675      50    3645    3651   -3657    3675      51
    3645    3651   -3657    3675      41    3645    3651   -3657    3675      52
    3645    3651    3687    3690       3    3645    3651    3687    3693      22
    3645    3651   -3687    3693      23    3645    3651   -3687    3693      24
    3645    3651   -3687    3693       6    3738    3735    3741    3747       2
    3735    3741    3747    3753       1    3735    3741   -3747    3753       4
    3735    3741   -3747    3753       5    3735    3741   -3747    3753       6
    3735    3741    3747    3786       7    3735    3741   -3747    3786       8
    3735    3741   -3747    3786       9    3735    3741   -3747    3786       6
    3723    3705    3699    3735      39    3723    3705   -3699    3735      40
    3723    3705   -3699    3735      41    3723    3705   -3699    3735      42
    3711    3705    3699    3735      39    3711    3705   -3699    3735      40
    3711    3705   -3699    3735      41    3711    3705   -3699    3735      42
    3705    3699    3735    3738       3    3705    3699    3735    3741      11
    3705    3699   -3735    3741      12    3705    3699   -3735    3741      13
    3705    3699   -3735    3741       6    3699    3735    3741    3747       2
    3693    3699    3705    3711      50    3693    3699   -3705    3711      51
    3693    3699   -3705    3711      41    3693    3699   -3705    3711      52
    3693    3699    3705    3723      50    3693    3699   -3705    3723      51
    3693    3699   -3705    3723      41    3693    3699   -3705    3723      52
    3693    3699    3735    3738       3    3693    3699    3735    3741      22
    3693    3699   -3735    3741      23    3693    3699   -3735    3741      24
    3693    3699   -3735    3741       6    3789    3786    3792    3798       2
    3786    3792    3798    3804       1    3786    3792   -3798    3804       4
    3786    3792   -3798    3804       5    3786    3792   -3798    3804       6
    3786    3792    3798    3843       7    3786    3792   -3798    3843       8
    3786    3792   -3798    3843       9    3786    3792   -3798    3843       6
    3768    3765   -3762    3780     127    3765    3762   -3780    3774     130
    3765    3768   -3774    3780     129    3762    3753    3747    3786     131
    3762    3753   -3747    3786     132    3762    3753   -3747    3786     133
    3762    3753   -3747    3786     134    3762    3765   -3768    3774     135
    3762    3780   -3774    3768     128    3753    3747    3786    3789       3
    3753    3747    3786    3792      11    3753    3747   -3786    3792      12
    3753    3747   -3786    3792      13    3753    3747   -3786    3792       6
    3753    3762    3765    3768     127    3753    3762    3780    3774     130
    3747    3753    3762    3765     136    3747    3753   -3762    3765     137
    3747    3753   -3762    3765     138    3747    3753   -3762    3765     139
    3747    3753    3762    3780       3    3747    3786    3792    3798       2
    3741    3747    3753    3762     140    3741    3747   -3753    3762     141
    3741    3747   -3753    3762     133    3741    3747   -3753    3762      34
    3741    3747    3786    3789       3    3741    3747    3786    3792      22
    3741    3747   -3786    3792      23    3741    3747   -3786    3792      24
    3741    3747   -3786    3792       6    3846    3843    3849    3855       2
    3843    3849    3855    3861       1    3843    3849   -3855    3861       4
    3843    3849   -3855    3861       5    3843    3849   -3855    3861       6
    3843    3849    3855    3900       7    3843    3849   -3855    3900       8
    3843    3849   -3855    3900       9    3843    3849   -3855    3900       6
    3813    3804    3798    3843      79    3813    3804   -3798    3843      80
    3813    3804   -3798    3843      68    3813    3804   -3798    3843      81
    3804    3798    3843    3846       3    3804    3798    3843    3849      11
    3804    3798   -3843    3849      12    3804    3798   -3843    3849      13
    3804    3798   -3843    3849       6    3798    3804    3813    3819      82
    3798    3804   -3813    3819      83    3798    3804   -3813    3819      84
    3798    3804   -3813    3819      85    3798    3804    3813    3831      82
    3798    3804   -3813    3831      83    3798    3804   -3813    3831      84
    3798    3804   -3813    3831      85    3798    3843    3849    3855       2
    3792    3798    3804    3813      86    3792    3798   -3804    3813      87
    3792    3798   -3804    3813      68    3792    3798   -3804    3813      88
    3792    3798    3843    3846       3    3792    3798    3843    3849      22
    3792    3798   -3843    3849      23    3792    3798   -3843    3849      24
    3792    3798   -3843    3849       6    3903    3900    3906    3912       2
    3900    3906    3912    3918       1    3900    3906   -3912    3918       4
    3900    3906   -3912    3918       5    3900    3906   -3912    3918       6
    3900    3906    3912    3957       7    3900    3906   -3912    3957       8
    3900    3906   -3912    3957       9    3900    3906   -3912    3957       6
    3870    3861    3855    3900      79    3870    3861   -3855    3900      80
    3870    3861   -3855    3900      68    3870    3861   -3855    3900      81
    3861    3855    3900    3903       3    3861    3855    3900    3906      11
    3861    3855   -3900    3906      12    3861    3855   -3900    3906      13
    3861    3855   -3900    3906       6    3855    3861    3870    3876      82
    3855    3861   -3870    3876      83    3855    3861   -3870    3876      84
    3855    3861   -3870    3876      85    3855    3861    3870    3888      82
    3855    3861   -3870    3888      83    3855    3861   -3870    3888      84
    3855    3861   -3870    3888      85    3855    3900    3906    3912       2
    3849    3855    3861    3870      86    3849    3855   -3861    3870      87
    3849    3855   -3861    3870      68    3849    3855   -3861    3870      88
    3849    3855    3900    3903       3    3849    3855    3900    3906      22
    3849    3855   -3900    3906      23    3849    3855   -3900    3906      24
    3849    3855   -3900    3906       6    3960    3957    3963    3969       2
    3957    3963    3969    3975       1    3957    3963   -3969    3975       4
    3957    3963   -3969    3975       5    3957    3963   -3969    3975       6
    3957    3963    3969    4002       7    3957    3963   -3969    4002       8
    3957    3963   -3969    4002       9    3957    3963   -3969    4002       6
    3927    3918    3912    3957      79    3927    3918   -3912    3957      80
    3927    3918   -3912    3957      68    3927    3918   -3912    3957      81
    3918    3912    3957    3960       3    3918    3912    3957    3963      11
    3918    3912   -3957    3963      12    3918    3912   -3957    3963      13
    3918    3912   -3957    3963       6    3912    3918    3927    3933      82
    3912    3918   -3927    3933      83    3912    3918   -3927    3933      84
    3912    3918   -3927    3933      85    3912    3918    3927    3945      82
    3912    3918   -3927    3945      83    3912    3918   -3927    3945      84
    3912    3918   -3927    3945      85    3912    3957    3963    3969       2
    3906    3912    3918    3927      86    3906    3912   -3918    3927      87
    3906    3912   -3918    3927      68    3906    3912   -3918    3927      88
    3906    3912    3957    3960       3    3906    3912    3957    3963      22
    3906    3912   -3957    3963      23    3906    3912   -3957    3963      24
    3906    3912   -3957    3963       6    4005    4002    4008    4014       2
    4002    4008    4014    4020       1    4002    4008   -4014    4020       4
    4002    4008   -4014    4020       5    4002    4008   -4014    4020       6
    4002    4008    4014    4068       7    4002    4008   -4014    4068       8
    4002    4008   -4014    4068       9    4002    4008   -4014    4068       6
    3984    3975    3969    4002      66    3984    3975   -3969    4002      67
    3984    3975   -3969    4002      68    3984    3975   -3969    4002      69
    3975    3969    4002    4005       3    3975    3969    4002    4008      11
    3975    3969   -4002    4008      12    3975    3969   -4002    4008      13
    3975    3969   -4002    4008       6    3975    3984    3993    3996      70
    3975    3984   -3993    3996      71    3975    3984    3993    3999      70
    3975    3984   -3993    3999      71    3969    3975    3984    3993      72
    3969    3975   -3984    3993      73    3969    3975   -3984    3993      74
    3969    3975   -3984    3993      75    3969    4002    4008    4014       2
    3963    3969    3975    3984      76    3963    3969   -3975    3984      77
    3963    3969   -3975    3984      68    3963    3969   -3975    3984      78
    3963    3969    4002    4005       3    3963    3969    4002    4008      22
    3963    3969   -4002    4008      23    3963    3969   -4002    4008      24
    3963    3969   -4002    4008       6    4071    4068    4074    4080       2
    4068    4074    4080    4089       7    4068    4074   -4080    4089       8
    4068    4074   -4080    4089       9    4068    4074   -4080    4089       6
    4029    4020    4014    4068      10    4029    4038    4047    4056      10
    4020    4014    4068    4071       3    4020    4014    4068    4074      11
    4020    4014   -4068    4074      12    4020    4014   -4068    4074      13
    4020    4014   -4068    4074       6    4020    4029    4038    4047      16
    4020    4029   -4038    4047      17    4020    4029   -4038    4047      18
    4014    4020    4029    4038      16    4014    4020   -4029    4038      17
    4014    4020   -4029    4038      18    4014    4068    4074    4080       2
    4008    4014    4020    4029      10    4008    4014    4068    4071       3
    4008    4014    4068    4074      22    4008    4014   -4068    4074      23
    4008    4014   -4068    4074      24    4008    4014   -4068    4074       6
    4092    4089    4095    4101       2    4089    4095    4101    4107       1
    4089    4095   -4101    4107       4    4089    4095   -4101    4107       5
    4089    4095   -4101    4107       6    4089    4095    4101    4140       7
    4089    4095   -4101    4140       8    4089    4095   -4101    4140       9
    4089    4095   -4101    4140       6    4080    4089    4095    4101       2
    4074    4080    4089    4092       3    4074    4080    4089    4095      22
    4074    4080   -4089    4095      23    4074    4080   -4089    4095      24
    4074    4080   -4089    4095       6    4143    4140    4146    4152       2
    4140    4146    4152    4158       1    4140    4146   -4152    4158       4
    4140    4146   -4152    4158       5    4140    4146   -4152    4158       6
    4140    4146    4152    4173       7    4140    4146   -4152    4173       8
    4140    4146   -4152    4173       9    4140    4146   -4152    4173       6
    4116    4107    4101    4140      66    4116    4107   -4101    4140      67
    4116    4107   -4101    4140      68    4116    4107   -4101    4140      69
    4107    4101    4140    4143       3    4107    4101    4140    4146      11
    4107    4101   -4140    4146      12    4107    4101   -4140    4146      13
    4107    4101   -4140    4146       6    4107    4116    4125    4128       7
    4107    4116    4125    4131     144    4107    4116   -4125    4131     145
    4107    4116   -4125    4131     146    4107    4116   -4125    4131     147
    4101    4107    4116    4125     148    4101    4107   -4116    4125     149
    4101    4107   -4116    4125     150    4101    4107   -4116    4125     151
    4101    4140    4146    4152       2    4095    4101    4107    4116      76
    4095    4101   -4107    4116      77    4095    4101   -4107    4116      68
    4095    4101   -4107    4116      78    4095    4101    4140    4143       3
    4095    4101    4140    4146      22    4095    4101   -4140    4146      23
    4095    4101   -4140    4146      24    4095    4101   -4140    4146       6
    4176    4173    4179    4182       2    4176    4173    4179    4209       2
    4173    4179    4182    4191       1    4173    4179   -4182    4191      19
    4173    4179   -4182    4191      13    4173    4179   -4182    4191       6
    4173    4179    4209    4200       1    4173    4179   -4209    4200       4
    4173    4179   -4209    4200       5    4173    4179   -4209    4200       6
    4173    4179    4209    4215       7    4173    4179   -4209    4215       8
    4173    4179   -4209    4215       9    4173    4179   -4209    4215       6
    4167    4158    4152    4173     100    4167    4158   -4152    4173     101
    4167    4158   -4152    4173     102    4167    4158   -4152    4173     103
    4158    4152    4173    4176       3    4158    4152    4173    4179      11
    4158    4152   -4173    4179      12    4158    4152   -4173    4179      13
    4158    4152   -4173    4179       6    4152    4173    4179    4182       2
    4152    4173    4179    4209       2    4146    4152    4158    4167     110
    4146    4152   -4158    4167     111    4146    4152   -4158    4167     102
    4146    4152   -4158    4167     112    4146    4152    4173    4176       3
    4146    4152    4173    4179      22    4146    4152   -4173    4179      23
    4146    4152   -4173    4179      24    4146    4152   -4173    4179       6
    4218    4215    4221    4227       2    4215    4221    4227    4233       1
    4215    4221   -4227    4233       4    4215    4221   -4227    4233       5
    4215    4221   -4227    4233       6    4215    4221    4227    4257       7
    4215    4221   -4227    4257       8    4215    4221   -4227    4257       9
    4215    4221   -4227    4257       6    4209    4215    4221    4227       2
    4200    4209    4215    4218       3    4200    4209    4215    4221      11
    4200    4209   -4215    4221      12    4200    4209   -4215    4221      13
    4200    4209   -4215    4221       6    4191    4182   -4179    4209       3
    4191    4200    4209    4215      10    4182    4179   -4209    4200       3
    4182    4179    4209    4215       3    4182    4191   -4200    4209      16
    4182    4191   -4200    4209      17    4182    4191   -4200    4209      18
    4179    4182   -4191    4200      10    4179    4209   -4200    4191      10
    4179    4209    4215    4218       3    4179    4209    4215    4221      22
    4179    4209   -4215    4221      23    4179    4209   -4215    4221      24
    4179    4209   -4215    4221       6    4251    4233    4227    4257     113
    4251    4233   -4227    4257     114    4251    4233   -4227    4257     115
    4251    4233   -4227    4257     116    4239    4233    4227    4257      39
    4239    4233   -4227    4257      40    4239    4233   -4227    4257      41
    4239    4233   -4227    4257      42    4233    4227    4257    4260       3
    4233    4227    4257    4263       3    4221    4227    4233    4239      50
    4221    4227   -4233    4239      51    4221    4227   -4233    4239      41
    4221    4227   -4233    4239      52    4221    4227    4233    4251     124
    4221    4227   -4233    4251     125    4221    4227   -4233    4251     115
    4221    4227   -4233    4251     126    4221    4227    4257    4260       3
    4221    4227    4257    4263       3    4329    4326    4332    4338       2
    4326    4332    4338    4344       1    4326    4332   -4338    4344       4
    4326    4332   -4338    4344       5    4326    4332   -4338    4344       6
    4326    4332    4338    4356       7    4326    4332   -4338    4356       8
    4326    4332   -4338    4356       9    4326    4332   -4338    4356       6
    4302    4296    4293    4320      56    4302    4308   -4314    4320      56
    4296    4293    4320    4314      56    4296    4302   -4308    4314      56
    4293    4284    4278    4326      57    4293    4284   -4278    4326      58
    4293    4284   -4278    4326      59    4293    4284   -4278    4326      60
    4293    4296    4302    4308      56    4293    4320   -4314    4308      56
    4284    4278    4326    4329       3    4284    4278    4326    4332      11
    4284    4278   -4326    4332      12    4284    4278   -4326    4332      13
    4284    4278   -4326    4332       6    4284    4293    4296    4302      56
    4284    4293    4320    4314      56    4278    4284    4293    4296       7
    4278    4284   -4293    4296      61    4278    4284   -4293    4296      30
    4278    4284   -4293    4296      62    4278    4284    4293    4320       7
    4278    4284   -4293    4320      61    4278    4284   -4293    4320      30
    4278    4284   -4293    4320      62    4278    4326    4332    4338       2
    4266    4278    4284    4293      63    4266    4278   -4284    4293      64
    4266    4278   -4284    4293      59    4266    4278   -4284    4293      65
    4266    4278    4326    4329       3    4266    4278    4326    4332       3
    4359    4356    4362    4368       2    4356    4362    4368    4374       1
    4356    4362   -4368    4374       4    4356    4362   -4368    4374       5
    4356    4362   -4368    4374       6    4356    4362    4368    4392       7
    4356    4362   -4368    4392       8    4356    4362   -4368    4392       9
    4356    4362   -4368    4392       6    4344    4338    4356    4359       3
    4344    4338    4356    4362      11    4344    4338   -4356    4362      12
    4344    4338   -4356    4362      13    4344    4338   -4356    4362       6
    4338    4356    4362    4368       2    4332    4338    4356    4359       3
    4332    4338    4356    4362      22    4332    4338   -4356    4362      23
    4332    4338   -4356    4362      24    4332    4338   -4356    4362       6
    4395    4392    4398    4404       2    4392    4398    4404    4410       1
    4392    4398   -4404    4410       4    4392    4398   -4404    4410       5
    4392    4398   -4404    4410       6    4392    4398    4404    4425       7
    4392    4398   -4404    4425       8    4392    4398   -4404    4425       9
    4392    4398   -4404    4425       6    4383    4374    4368    4392      25
    4383    4374   -4368    4392      26    4383    4374   -4368    4392      27
    4383    4374   -4368    4392      28    4374    4368    4392    4395       3
    4374    4368    4392    4398      11    4374    4368   -4392    4398      12
    4374    4368   -4392    4398      13    4374    4368   -4392    4398       6
    4368    4374    4383    4386       7    4368    4374   -4383    4386      29
    4368    4374   -4383    4386      30    4368    4374   -4383    4386      31
    4368    4374    4383    4389       7    4368    4374   -4383    4389      29
    4368    4374   -4383    4389      30    4368    4374   -4383    4389      31
    4368    4392    4398    4404       2    4362    4368    4374    4383      32
    4362    4368   -4374    4383      33    4362    4368   -4374    4383      27
    4362    4368   -4374    4383      34    4362    4368    4392    4395       3
    4362    4368    4392    4398      22    4362    4368   -4392    4398      23
    4362    4368   -4392    4398      24    4362    4368   -4392    4398       6
    4428    4425    4431    4437       2    4425    4431    4437    4443       1
    4425    4431   -4437    4443       4    4425    4431   -4437    4443       5
    4425    4431   -4437    4443       6    4425    4431    4437    4470       7
    4425    4431   -4437    4470       8    4425    4431   -4437    4470       9
    4425    4431   -4437    4470       6    4419    4410    4404    4425     100
    4419    4410   -4404    4425     101    4419    4410   -4404    4425     102
    4419    4410   -4404    4425     103    4410    4404    4425    4428       3
    4410    4404    4425    4431      11    4410    4404   -4425    4431      12
    4410    4404   -4425    4431      13    4410    4404   -4425    4431       6
    4404    4425    4431    4437       2    4398    4404    4410    4419     110
    4398    4404   -4410    4419     111    4398    4404   -4410    4419     102
    4398    4404   -4410    4419     112    4398    4404    4425    4428       3
    4398    4404    4425    4431      22    4398    4404   -4425    4431      23
    4398    4404   -4425    4431      24    4398    4404   -4425    4431       6
    4473    4470    4476    4482       2    4470    4476    4482    4488       1
    4470    4476   -4482    4488       4    4470    4476   -4482    4488       5
    4470    4476   -4482    4488       6    4470    4476    4482    4500       7
    4470    4476   -4482    4500       8    4470    4476   -4482    4500       9
    4470    4476   -4482    4500       6    4452    4443    4437    4470      66
    4452    4443   -4437    4470      67    4452    4443   -4437    4470      68
    4452    4443   -4437    4470      69    4443    4437    4470    4473       3
    4443    4437    4470    4476      11    4443    4437   -4470    4476      12
    4443    4437   -4470    4476      13    4443    4437   -4470    4476       6
    4443    4452    4461    4464      70    4443    4452   -4461    4464      71
    4443    4452    4461    4467      70    4443    4452   -4461    4467      71
    4437    4443    4452    4461      72    4437    4443   -4452    4461      73
    4437    4443   -4452    4461      74    4437    4443   -4452    4461      75
    4437    4470    4476    4482       2    4431    4437    4443    4452      76
    4431    4437   -4443    4452      77    4431    4437   -4443    4452      68
    4431    4437   -4443    4452      78    4431    4437    4470    4473       3
    4431    4437    4470    4476      22    4431    4437   -4470    4476      23
    4431    4437   -4470    4476      24    4431    4437   -4470    4476       6
    4503    4500    4506    4512       2    4500    4506    4512    4518       1
    4500    4506   -4512    4518       4    4500    4506   -4512    4518       5
    4500    4506   -4512    4518       6    4500    4506    4512    4536       7
    4500    4506   -4512    4536       8    4500    4506   -4512    4536       9
    4500    4506   -4512    4536       6    4488    4482    4500    4503       3
    4488    4482    4500    4506      11    4488    4482   -4500    4506      12
    4488    4482   -4500    4506      13    4488    4482   -4500    4506       6
    4482    4500    4506    4512       2    4476    4482    4500    4503       3
    4476    4482    4500    4506      22    4476    4482   -4500    4506      23
    4476    4482   -4500    4506      24    4476    4482   -4500    4506       6
    4539    4536    4542    4548       2    4536    4542    4548    4554       1
    4536    4542   -4548    4554       4    4536    4542   -4548    4554       5
    4536    4542   -4548    4554       6    4536    4542    4548    4581       7
    4536    4542   -4548    4581       8    4536    4542   -4548    4581       9
    4536    4542   -4548    4581       6    4527    4518    4512    4536      25
    4527    4518   -4512    4536      26    4527    4518   -4512    4536      27
    4527    4518   -4512    4536      28    4518    4512    4536    4539       3
    4518    4512    4536    4542      11    4518    4512   -4536    4542      12
    4518    4512   -4536    4542      13    4518    4512   -4536    4542       6
    4512    4518    4527    4530       7    4512    4518   -4527    4530      29
    4512    4518   -4527    4530      30    4512    4518   -4527    4530      31
    4512    4518    4527    4533       7    4512    4518   -4527    4533      29
    4512    4518   -4527    4533      30    4512    4518   -4527    4533      31
    4512    4536    4542    4548       2    4506    4512    4518    4527      32
    4506    4512   -4518    4527      33    4506    4512   -4518    4527      27
    4506    4512   -4518    4527      34    4506    4512    4536    4539       3
    4506    4512    4536    4542      22    4506    4512   -4536    4542      23
    4506    4512   -4536    4542      24    4506    4512   -4536    4542       6
    4584    4581    4587    4593       2    4581    4587    4593    4599       1
    4581    4587   -4593    4599       4    4581    4587   -4593    4599       5
    4581    4587   -4593    4599       6    4581    4587    4593    4623       7
    4581    4587   -4593    4623       8    4581    4587   -4593    4623       9
    4581    4587   -4593    4623       6    4563    4554    4548    4581      66
    4563    4554   -4548    4581      67    4563    4554   -4548    4581      68
    4563    4554   -4548    4581      69    4554    4548    4581    4584       3
    4554    4548    4581    4587      11    4554    4548   -4581    4587      12
    4554    4548   -4581    4587      13    4554    4548   -4581    4587       6
    4554    4563    4572    4575      70    4554    4563   -4572    4575      71
    4554    4563    4572    4578      70    4554    4563   -4572    4578      71
    4548    4554    4563    4572      72    4548    4554   -4563    4572      73
    4548    4554   -4563    4572      74    4548    4554   -4563    4572      75
    4548    4581    4587    4593       2    4542    4548    4554    4563      76
    4542    4548   -4554    4563      77    4542    4548   -4554    4563      68
    4542    4548   -4554    4563      78    4542    4548    4581    4584       3
    4542    4548    4581    4587      22    4542    4548   -4581    4587      23
    4542    4548   -4581    4587      24    4542    4548   -4581    4587       6
    4626    4623    4629    4635       2    4623    4629    4635    4641       1
    4623    4629   -4635    4641       4    4623    4629   -4635    4641       5
    4623    4629   -4635    4641       6    4623    4629    4635    4668       7
    4623    4629   -4635    4668       8    4623    4629   -4635    4668       9
    4623    4629   -4635    4668       6    4608    4599    4593    4623      89
    4608    4599   -4593    4623      90    4608    4599   -4593    4623      91
    4608    4599   -4593    4623      92    4599    4593    4623    4626       3
    4599    4593    4623    4629      11    4599    4593   -4623    4629      12
    4599    4593   -4623    4629      13    4599    4593   -4623    4629       6
    4593    4599    4608    4611       7    4593    4599    4608    4614      93
    4593    4599   -4608    4614      94    4593    4599   -4608    4614      95
    4593    4599   -4608    4614      96    4593    4623    4629    4635       2
    4587    4593    4599    4608      97    4587    4593   -4599    4608      98
    4587    4593   -4599    4608      91    4587    4593   -4599    4608      99
    4587    4593    4623    4626       3    4587    4593    4623    4629      22
    4587    4593   -4623    4629      23    4587    4593   -4623    4629      24
    4587    4593   -4623    4629       6    4671    4668    4674    4680       2
    4668    4674    4680    4686       1    4668    4674   -4680    4686       4
    4668    4674   -4680    4686       5    4668    4674   -4680    4686       6
    4668    4674    4680    4719       7    4668    4674   -4680    4719       8
    4668    4674   -4680    4719       9    4668    4674   -4680    4719       6
    4650    4641    4635    4668      66    4650    4641   -4635    4668      67
    4650    4641   -4635    4668      68    4650    4641   -4635    4668      69
    4641    4635    4668    4671       3    4641    4635    4668    4674      11
    4641    4635   -4668    4674      12    4641    4635   -4668    4674      13
    4641    4635   -4668    4674       6    4641    4650    4659    4662      70
    4641    4650   -4659    4662      71    4641    4650    4659    4665      70
    4641    4650   -4659    4665      71    4635    4641    4650    4659      72
    4635    4641   -4650    4659      73    4635    4641   -4650    4659      74
    4635    4641   -4650    4659      75    4635    4668    4674    4680       2
    4629    4635    4641    4650      76    4629    4635   -4641    4650      77
    4629    4635   -4641    4650      68    4629    4635   -4641    4650      78
    4629    4635    4668    4671       3    4629    4635    4668    4674      22
    4629    4635   -4668    4674      23    4629    4635   -4668    4674      24
    4629    4635   -4668    4674       6    4722    4719    4725    4731       2
    4719    4725    4731    4737       1    4719    4725   -4731    4737       4
    4719    4725   -4731    4737       5    4719    4725   -4731    4737       6
    4719    4725    4731    4767       7    4719    4725   -4731    4767       8
    4719    4725   -4731    4767       9    4719    4725   -4731    4767       6
    4695    4686    4680    4719      66    4695    4686   -4680    4719      67
    4695    4686   -4680    4719      68    4695    4686   -4680    4719      69
    4686    4680    4719    4722       3    4686    4680    4719    4725      11
    4686    4680   -4719    4725      12    4686    4680   -4719    4725      13
    4686    4680   -4719    4725       6    4686    4695    4704    4707       7
    4686    4695    4704    4710     144    4686    4695   -4704    4710     145
    4686    4695   -4704    4710     146    4686    4695   -4704    4710     147
    4680    4686    4695    4704     148    4680    4686   -4695    4704     149
    4680    4686   -4695    4704     150    4680    4686   -4695    4704     151
    4680    4719    4725    4731       2    4674    4680    4686    4695      76
    4674    4680   -4686    4695      77    4674    4680   -4686    4695      68
    4674    4680   -4686    4695      78    4674    4680    4719    4722       3
    4674    4680    4719    4725      22    4674    4680   -4719    4725      23
    4674    4680   -4719    4725      24    4674    4680   -4719    4725       6
    4770    4767    4773    4779       2    4767    4773    4779    4785       1
    4767    4773   -4779    4785       4    4767    4773   -4779    4785       5
    4767    4773   -4779    4785       6    4767    4773    4779    4800       7
    4767    4773   -4779    4800       8    4767    4773   -4779    4800       9
    4767    4773   -4779    4800       6    4755    4737    4731    4767      39
    4755    4737   -4731    4767      40    4755    4737   -4731    4767      41
    4755    4737   -4731    4767      42    4743    4737    4731    4767      39
    4743    4737   -4731    4767      40    4743    4737   -4731    4767      41
    4743    4737   -4731    4767      42    4737    4731    4767    4770       3
    4737    4731    4767    4773      11    4737    4731   -4767    4773      12
    4737    4731   -4767    4773      13    4737    4731   -4767    4773       6
    4731    4767    4773    4779       2    4725    4731    4737    4743      50
    4725    4731   -4737    4743      51    4725    4731   -4737    4743      41
    4725    4731   -4737    4743      52    4725    4731    4737    4755      50
    4725    4731   -4737    4755      51    4725    4731   -4737    4755      41
    4725    4731   -4737    4755      52    4725    4731    4767    4770       3
    4725    4731    4767    4773      22    4725    4731   -4767    4773      23
    4725    4731   -4767    4773      24    4725    4731   -4767    4773       6
    4803    4800    4806    4812       2    4800    4806    4812    4818       1
    4800    4806   -4812    4818       4    4800    4806   -4812    4818       5
    4800    4806   -4812    4818       6    4800    4806    4812    4830       7
    4800    4806   -4812    4830       8    4800    4806   -4812    4830       9
    4800    4806   -4812    4830       6    4794    4785    4779    4800     100
    4794    4785   -4779    4800     101    4794    4785   -4779    4800     102
    4794    4785   -4779    4800     103    4785    4779    4800    4803       3
    4785    4779    4800    4806      11    4785    4779   -4800    4806      12
    4785    4779   -4800    4806      13    4785    4779   -4800    4806       6
    4779    4800    4806    4812       2    4773    4779    4785    4794     110
    4773    4779   -4785    4794     111    4773    4779   -4785    4794     102
    4773    4779   -4785    4794     112    4773    4779    4800    4803       3
    4773    4779    4800    4806      22    4773    4779   -4800    4806      23
    4773    4779   -4800    4806      24    4773    4779   -4800    4806       6
    4833    4830    4836    4842       2    4830    4836    4842    4848       1
    4830    4836   -4842    4848       4    4830    4836   -4842    4848       5
    4830    4836   -4842    4848       6    4830    4836    4842    4878       7
    4830    4836   -4842    4878       8    4830    4836   -4842    4878       9
    4830    4836   -4842    4878       6    4818    4812    4830    4833       3
    4818    4812    4830    4836      11    4818    4812   -4830    4836      12
    4818    4812   -4830    4836      13    4818    4812   -4830    4836       6
    4812    4830    4836    4842       2    4806    4812    4830    4833       3
    4806    4812    4830    4836      22    4806    4812   -4830    4836      23
    4806    4812   -4830    4836      24    4806    4812   -4830    4836       6
    4866    4848    4842    4878      39    4866    4848   -4842    4878      40
    4866    4848   -4842    4878      41    4866    4848   -4842    4878      42
    4854    4848    4842    4878      39    4854    4848   -4842    4878      40
    4854    4848   -4842    4878      41    4854    4848   -4842    4878      42
    4848    4842    4878    4881       3    4848    4842    4878    4884       3
    4836    4842    4848    4854      50    4836    4842   -4848    4854      51
    4836    4842   -4848    4854      41    4836    4842   -4848    4854      52
    4836    4842    4848    4866      50    4836    4842   -4848    4866      51
    4836    4842   -4848    4866      41    4836    4842   -4848    4866      52
    4836    4842    4878    4881       3    4836    4842    4878    4884       3
      36      48     -42     -45     152      54     114    -108    -111     152
     144     156    -150    -153     152     108     117    -114    -144     154
     162     177    -171    -174     152     183     213    -207    -210     152
     189     201    -198    -204     152     219     270    -264    -267     152
     276     330    -324    -327     152     294     318    -291    -282     153
     336     375    -369    -372     152     351     363    -360    -366     152
     381     423    -417    -420     152     429     468    -462    -465     152
     444     456    -453    -459     152     474     525    -519    -522     152
     531     555    -549    -552     152     561     621    -615    -618     152
     627     663    -657    -660     152     633     648    -642    -645     152
     669     699    -693    -696     152     675     687    -684    -690     152
     705     741    -735    -738     152     711     726    -720    -723     152
     747     774    -768    -771     152     780     831    -825    -828     152
     837     852    -846    -849     152     858     909    -903    -906     152
     915     942    -936    -939     152     948     990    -984    -987     152
     996    1032   -1026   -1029     152    1038    1053   -1047   -1050     152
    1059    1074   -1068   -1071     152    1080    1122   -1116   -1119     152
    1128    1164   -1158   -1161     152    1134    1149   -1143   -1146     152
    1170    1206   -1200   -1203     152    1212    1239   -1233   -1236     152
    1245    1287   -1281   -1284     152    1293    1359   -1353   -1356     152
    1326    1335   -1332   -1344     152    1365    1410   -1404   -1407     152
    1371    1398   -1380   -1383     153    1416    1431   -1425   -1428     152
    1437    1452   -1446   -1449     152    1458    1509   -1503   -1506     152
    1515    1572   -1566   -1569     152    1539    1554   -1545   -1548     153
    1533    1560   -1530   -1521     153    1578    1620   -1614   -1617     152
    1626    1686   -1680   -1683     152    1692    1716   -1710   -1713     152
    1722    1764   -1758   -1761     152    1770    1821   -1815   -1818     152
    1851    1863   -1857   -1860     152    1815    1824   -1821   -1851     154
    1869    1914   -1908   -1911     152    1884    1899   -1893   -1896     152
    1920    1935   -1929   -1932     152    1941    1965   -1959   -1962     152
    1971    1995   -1989   -1992     152    2001    2040   -2034   -2037     152
    2016    2028   -2025   -2031     152    2046    2073   -2067   -2070     152
    2079    2109   -2103   -2106     152    2085    2097   -2094   -2100     152
    2115    2130   -2124   -2127     152    2136    2202   -2196   -2199     152
    2169    2178   -2175   -2187     152    2208    2259   -2253   -2256     152
    2265    2310   -2304   -2307     152    2271    2298   -2280   -2283     153
    2316    2376   -2370   -2373     152    2382    2397   -2391   -2394     152
    2403    2433   -2427   -2430     152    2409    2421   -2418   -2424     152
    2439    2505   -2499   -2502     152    2472    2481   -2478   -2490     152
    2511    2553   -2547   -2550     152    2559    2610   -2604   -2607     152
    2616    2640   -2634   -2637     152    2646    2688   -2682   -2685     152
    2694    2730   -2724   -2727     152    2700    2715   -2709   -2712     152
    2736    2751   -2745   -2748     152    2757    2799   -2793   -2796     152
    2805    2832   -2826   -2829     152    2838    2889   -2883   -2886     152
    2895    2934   -2928   -2931     152    2910    2922   -2919   -2925     152
    2940    2955   -2949   -2952     152    2961    2985   -2979   -2982     152
    2991    3027   -3021   -3024     152    3033    3078   -3072   -3075     152
    3039    3066   -3048   -3051     153    3084    3144   -3138   -3141     152
    3150    3195   -3189   -3192     152    3165    3180   -3174   -3177     152
    3201    3225   -3219   -3222     152    3231    3273   -3267   -3270     152
    3279    3318   -3312   -3315     152    3294    3306   -3303   -3309     152
    3324    3360   -3354   -3357     152    3366    3417   -3411   -3414     152
    3423    3489   -3483   -3486     152    3456    3465   -3462   -3474     152
    3495    3531   -3525   -3528     152    3501    3516   -3510   -3513     152
    3537    3573   -3567   -3570     152    3579    3594   -3588   -3591     152
    3600    3645   -3639   -3642     152    3615    3630   -3624   -3627     152
    3651    3693   -3687   -3690     152    3699    3741   -3735   -3738     152
    3747    3792   -3786   -3789     152    3753    3780   -3762   -3765     153
    3798    3849   -3843   -3846     152    3855    3906   -3900   -3903     152
    3912    3963   -3957   -3960     152    3969    4008   -4002   -4005     152
    3984    3996   -3993   -3999     152    4014    4074   -4068   -4071     152
    4080    4095   -4089   -4092     152    4101    4146   -4140   -4143     152
    4116    4131   -4125   -4128     152    4152    4179   -4173   -4176     152
    4209    4221   -4215   -4218     152    4173    4182   -4179   -4209     154
    4227    4260   -4257   -4263     152    4278    4332   -4326   -4329     152
    4296    4320   -4293   -4284     153    4338    4362   -4356   -4359     152
    4368    4398   -4392   -4395     152    4374    4386   -4383   -4389     152
    4404    4431   -4425   -4428     152    4437    4476   -4470   -4473     152
    4452    4464   -4461   -4467     152    4482    4506   -4500   -4503     152
    4512    4542   -4536   -4539     152    4518    4530   -4527   -4533     152
    4548    4587   -4581   -4584     152    4563    4575   -4572   -4578     152
    4593    4629   -4623   -4626     152    4599    4614   -4608   -4611     152
    4635    4674   -4668   -4671     152    4650    4662   -4659   -4665     152
    4680    4725   -4719   -4722     152    4695    4710   -4704   -4707     152
    4731    4773   -4767   -4770     152    4779    4806   -4800   -4803     152
    4812    4836   -4830   -4833     152    4842    4881   -4878   -4884     152
%FLAG EXCLUDED_ATOMS_LIST                                                       
%FORMAT(10I8)                                                                   
       2       3       4       5       6       7       8       9      10      11
      12      13      14      15      16      17       3       4       5       6
       7      10      13      14      15       4       5       6       7      10
      13      14      15       5       6       7       8       9      10      11
      12      13      14      15       6       7       8       9      10      13
       7       8       9      10      13       8       9      10      11      12
      13      14      15       9      10      11      12      13      10      11
      12      13      11      12      13      14      15      16      17      12
      13      14      15      13      14      15      14      15      16      17
      18      19      15      16      17      16      17      18      19      20
      21      37      17      18      19      18      19      20      21      22
      23      24      37      38      39      19      20      21      37      20
      21      22      23      24      25      26      27      37      38      39
      40      49      21      22      23      24      37      38      39      22
      23      24      25      26      27      28      29      30      37      38
      39      23      24      25      26      27      37      24      25      26
      27      37      25      26      27      28      29      30      31      32
      33      37      26      27      28      29      30      27      28      29
      30      28      29      30      31      32      33      34      35      36
      29      30      31      32      33      30      31      32      33      31
      32      33      34      35      36      32      33      34      35      36
      33      34      35      36      34      35      36      35      36      36
       0      38      39      40      41      42      43      46      49      50
      51      39      40      49      40      41      42      43      44      45
      46      47      48      49      50      51      52      53      41      42
      43      44      45      46      47      48      49      50      51      42
      43      44      45      46      49      43      44      45      46      49
      44      45      46      47      48      49      50      51      45      46
      47      48      49      46      47      48      49      47      48      49
      50      51      52      53      48      49      50      51      49      50
      51      50      51      52      53      54      55      51      52      53
      52      53      54      55      56      57      58      53      54      55
      54      55      56      57      58      59      60      55      56      57
      58      56      57      58      59      60      61      62      57      58
      59      60      58      59      60      59      60      61      62      63
      64      70      60      61      62      61      62      63      64      65
      66      67      70      71      72      62      63      64      70      63
      64      65      66      67      68      69      70      71      72      73
      74      64      65      66      67      70      71      72      65      66
      67      68      69      70      71      72      66      67      68      69
      70      67      68      69      70      68      69      70      69       0
      71      72      73      74      75      76      89      72      73      74
      73      74      75      76      77      78      82      89      90      91
      74      75      76      89      75      76      77      78      79      80
      81      82      83      84      85      89      90      91      92      93
      76      77      78      82      89      90      91      77      78      79
      80      81      82      83      84      85      86      87      88      89
      90      91      78      79      80      81      82      83      84      85
      89      79      80      81      82      83      84      85      89      80
      81      82      81      82      82      83      84      85      86      87
      88      89      84      85      86      87      88      85      86      87
      88      86      87      88      87      88      88       0      90      91
      92      93      94      95     109      91      92      93      92      93
      94      95      96      97      98     109     110     111      93      94
      95     109      94      95      96      97      98      99     107     109
     110     111     112     113      95      96      97      98     109     110
     111      96      97      98      99     100     101     105     107     108
     109     110     111      97      98      99     107     109      98      99
     107     109      99     100     101     102     103     105     106     107
     108     109     100     101     102     103     104     105     107     108
     101     102     103     107     102     103     104     105     106     107
     103     104     105     104     105     106     107     108     105     106
     107     106     107     108     107     108     108       0     110     111
     112     113     114     115     124     111     112     113     112     113
     114     115     116     117     118     124     125     126     113     114
     115     124     114     115     116     117     118     119     120     121
     124     125     126     127     128     115     116     117     118     124
     125     126     116     117     118     119     120     121     122     123
     124     125     126     117     118     119     120     121     124     118
     119     120     121     124     119     120     121     122     123     124
     120     121     122     123     121     122     123     122     123     123
       0     125     126     127     128     129     130     140     126     127
     128     127     128     129     130     131     132     136     140     141
     142     128     129     130     140     129     130     131     132     133
     134     135     136     137     138     139     140     141     142     143
     144     130     131     132     136     140     141     142     131     132
     133     134     135     136     137     138     139     140     141     142
     132     133     134     135     136     137     138     139     140     133
     134     135     136     137     138     139     140     134     135     136
     135     136     136     137     138     139     140     138     139     139
       0     141     142     143     144     145     146     155     142     143
     144     143     144     145     146     147     148     149     155     156
     157     144     145     146     155     145     146     147     148     149
     150     151     152     155     156     157     158     159     146     147
     148     149     155     156     157     147     148     149     150     151
     152     153     154     155     156     157     148     149     150     151
     152     155     149     150     151     152     155     150     151     152
     153     154     155     151     152     153     154     152     153     154
     153     154     154       0     156     157     158     159     160     161
     174     157     158     159     158     159     160     161     162     163
     164     174     175     176     159     160     161     174     160     161
     162     163     164     165     166     170     174     175     176     177
     178     161     162     163     164     174     175     176     162     163
     164     165     166     167     168     169     170     171     172     173
     174     175     176     163     164     165     166     170     174     164
     165     166     170     174     165     166     167     168     169     170
     171     172     173     174     166     167     168     169     170     171
     172     173     167     168     169     170     171     172     173     168
     169     170     169     170     170     171     172     173     172     173
     173       0     175     176     177     178     179     180     184     176
     177     178     177     178     179     180     181     182     183     184
     185     186     178     179     180     184     179     180     181     182
     183     184     185     186     187     188     180     181     182     183
     184     185     186     181     182     183     184     185     186     182
     183     184     183     184     184     185     186     187     188     189
     190     206     186     187     188     187     188     189     190     191
     192     193     206     207     208     188     189     190     206     189
     190     191     192     193     194     195     196     206     207     208
     209     210     190     191     192     193     206     207     208     191
     192     193     194     195     196     197     198     199     206     207
     208     192     193     194     195     196     206     193     194     195
     196     206     194     195     196     197     198     199     200     201
     202     206     195     196     197     198     199     196     197     198
     199     197     198     199     200     201     202     203     204     205
     198     199     200     201     202     199     200     201     202     200
     201     202     203     204     205     201     202     203     204     205
     202     203     204     205     203     204     205     204     205     205
       0     207     208     209     210     211     212     220     208     209
     210     209     210     211     212     213     214     215     220     221
     222     210     211     212     220     211     212     213     214     215
     216     217     220     221     222     223     224     212     213     214
     215     220     221     222     213     214     215     216     217     218
     219     220     221     222     214     215     216     217     220     215
     216     217     220     216     217     218     219     220     217     218
     219     218     219     219       0     221     222     223     224     225
     226     232     222     223     224     223     224     225     226     227
     228     229     232     233     234     224     225     226     232     225
     226     227     228     229     230     231     232     233     234     235
     236     226     227     228     229     232     233     234     227     228
     229     230     231     232     233     234     228     229     230     231
     232     229     230     231     232     230     231     232     231       0
     233     234     235     236     237     238     246     234     235     236
     235     236     237     238     239     240     241     246     247     248
     236     237     238     246     237     238     239     240     241     242
     243     246     247     248     249     250     238     239     240     241
     246     247     248     239     240     241     242     243     244     245
     246     247     248     240     241     242     243     246     241     242
     243     246     242     243     244     245     246     243     244     245
     244     245     245       0     247     248     249     250     251     252
     257     248     249     250     249     250     251     252     253     254
     255     257     258     259     250     251     252     257     251     252
     253     254     255     256     257     258     259     260     261     252
     253     254     255     257     258     259     253     254     255     256
     257     258     259     254     255     256     257     255     256     257
     256     257       0     258     259     260     261     262     263     276
     259     260     261     260     261     262     263     264     265     266
     276     277     278     261     262     263     276     262     263     264
     265     266     267     268     272     276     277     278     279     280
     263     264     265     266     276     277     278     264     265     266
     267     268     269     270     271     272     273     274     275     276
     277     278     265     266     267     268     272     276     266     267
     268     272     276     267     268     269     270     271     272     273
     274     275     276     268     269     270     271     272     273     274
     275     269     270     271     272     273     274     275     270     271
     272     271     272     272     273     274     275     274     275     275
       0     277     278     279     280     281     282     283     278     279
     280     279     280     281     282     283     284     285     280     281
     282     283     281     282     283     284     285     286     287     282
     283     284     285     283     284     285     284     285     286     287
     288     289     302     285     286     287     286     287     288     289
     290     291     295     302     303     304     287     288     289     302
     288     289     290     291     292     293     294     295     296     297
     298     302     303     304     305     306     289     290     291     295
     302     303     304     290     291     292     293     294     295     296
     297     298     299     300     301     302     303     304     291     292
     293     294     295     296     297     298     302     292     293     294
     295     296     297     298     302     293     294     295     294     295
     295     296     297     298     299     300     301     302     297     298
     299     300     301     298     299     300     301     299     300     301
     300     301     301       0     303     304     305     306     307     308
     313     304     305     306     305     306     307     308     309     310
     311     313     314     315     306     307     308     313     307     308
     309     310     311     312     313     314     315     316     317     308
     309     310     311     313     314     315     309     310     311     312
     313     314     315     310     311     312     313     311     312     313
     312     313       0     314     315     316     317     318     319     329
     315     316     317     316     317     318     319     320     321     325
     329     330     331     317     318     319     329     318     319     320
     321     322     323     324     325     326     327     328     329     330
     331     332     333     319     320     321     325     329     330     331
     320     321     322     323     324     325     326     327     328     329
     330     331     321     322     323     324     325     326     327     328
     329     322     323     324     325     326     327     328     329     323
     324     325     324     325     325     326     327     328     329     327
     328     328       0     330     331     332     333     334     335     343
     331     332     333     332     333     334     335     336     337     341
     343     344     345     333     334     335     343     334     335     336
     337     338     339     340     341     342     343     344     345     346
     347     335     336     337     341     343     344     345     336     337
     338     339     340     341     342     343     344     345     337     338
     339     340     341     342     343     338     339     340     341     342
     343     339     340     341     340     341     341     342     343       0
     344     345     346     347     348     349     350     345     346     347
     346     347     348     349     350     351     352     347     348     349
     350     348     349     350     351     352     353     354     349     350
     351     352     350     351     352     351     352     353     354     355
     356     357     352     353     354     353     354     355     356     357
     358     359     354     355     356     357     355     356     357     358
     359     360     361     356     357     358     359     357     358     359
     358     359     360     361     362     363     373     359     360     361
     360     361     362     363     364     365     369     373     374     375
     361     362     363     373     362     363     364     365     366     367
     368     369     370     371     372     373     374     375     376     377
     363     364     365     369     373     374     375     364     365     366
     367     368     369     370     371     372     373     374     375     365
     366     367     368     369     370     371     372     373     366     367
     368     369     370     371     372     373     367     368     369     368
     369     369     370     371     372     373     371     372     372       0
     374     375     376     377     378     379     387     375     376     377
     376     377     378     379     380     381     382     387     388     389
     377     378     379     387     378     379     380     381     382     383
     384     387     388     389     390     391     379     380     381     382
     387     388     389     380     381     382     383     384     385     386
     387     388     389     381     382     383     384     387     382     383
     384     387     383     384     385     386     387     384     385     386
     385     386     386       0     388     389     390     391     392     393
     401     389     390     391     390     391     392     393     394     395
     399     401     402     403     391     392     393     401     392     393
     394     395     396     397     398     399     400     401     402     403
     404     405     393     394     395     399     401     402     403     394
     395     396     397     398     399     400     401     402     403     395
     396     397     398     399     400     401     396     397     398     399
     400     401     397     398     399     398     399     399     400     401
       0     402     403     404     405     406     407     412     403     404
     405     404     405     406     407     408     409     410     412     413
     414     405     406     407     412     406     407     408     409     410
     411     412     413     414     415     416     407     408     409     410
     412     413     414     408     409     410     411     412     413     414
     409     410     411     412     410     411     412     411     412       0
     413     414     415     416     417     418     428     414     415     416
     415     416     417     418     419     420     424     428     429     430
     416     417     418     428     417     418     419     420     421     422
     423     424     425     426     427     428     429     430     431     432
     418     419     420     424     428     429     430     419     420     421
     422     423     424     425     426     427     428     429     430     420
     421     422     423     424     425     426     427     428     421     422
     423     424     425     426     427     428     422     423     424     423
     424     424     425     426     427     428     426     427     427       0
     429     430     431     432     433     434     452     430     431     432
     431     432     433     434     435     436     437     452     453     454
     432     433     434     452     433     434     435     436     437     438
     439     440     452     453     454     455     456     434     435     436
     437     452     453     454     435     436     437     438     439     440
     441     442     443     452     453     454     436     437     438     439
     440     452     437     438     439     440     452     438     439     440
     441     442     443     444     445     452     439     440     441     442
     443     440     441     442     443     441     442     443     444     445
     446     449     442     443     444     445     443     444     445     444
     445     446     447     448     449     450     451     445     446     449
     446     447     448     449     450     451     447     448     449     450
     451     448     449     449     450     451     451       0     453     454
     455     456     457     458     469     454     455     456     455     456
     457     458     459     460     461     469     470     471     456     457
     458     469     457     458     459     460     461     462     467     469
     470     471     472     473     458     459     460     461     469     470
     471     459     460     461     462     463     465     467     468     469
     470     471     460     461     462     467     469     461     462     467
     469     462     463     464     465     466     467     468     469     463
     464     465     466     467     468     464     465     466     467     468
     465     466     467     466     467     468     467     468     468       0
     470     471     472     473     474     475     476     471     472     473
     472     473     474     475     476     477     478     473     474     475
     476     474     475     476     477     478     479     480     475     476
     477     478     476     477     478     477     478     479     480     481
     482     483     478     479     480     479     480     481     482     483
     484     485     480     481     482     483     481     482     483     484
     485     486     487     482     483     484     485     483     484     485
     484     485     486     487     488     489     502     485     486     487
     486     487     488     489     490     491     495     502     503     504
     487     488     489     502     488     489     490     491     492     493
     494     495     496     497     498     502     503     504     505     506
     489     490     491     495     502     503     504     490     491     492
     493     494     495     496     497     498     499     500     501     502
     503     504     491     492     493     494     495     496     497     498
     502     492     493     494     495     496     497     498     502     493
     494     495     494     495     495     496     497     498     499     500
     501     502     497     498     499     500     501     498     499     500
     501     499     500     501     500     501     501       0     503     504
     505     506     507     508     523     504     505     506     505     506
     507     508     509     510     511     523     524     525     506     507
     508     523     507     508     509     510     511     512     521     523
     524     525     526     527     508     509     510     511     523     524
     525     509     510     511     512     513     514     519     521     522
     523     524     525     510     511     512     521     523     511     512
     521     523     512     513     514     515     516     519     520     521
     522     523     513     514     515     516     517     519     521     522
     514     515     516     521     515     516     517     518     519     520
     521     516     517     519     517     518     519     520     521     522
     518     519     520     521     519     520     521     522     521     522
     522       0     524     525     526     527     528     529     539     525
     526     527     526     527     528     529     530     531     535     539
     540     541     527     528     529     539     528     529     530     531
     532     533     534     535     536     537     538     539     540     541
     542     543     529     530     531     535     539     540     541     530
     531     532     533     534     535     536     537     538     539     540
     541     531     532     533     534     535     536     537     538     539
     532     533     534     535     536     537     538     539     533     534
     535     534     535     535     536     537     538     539     537     538
     538       0     540     541     542     543     544     545     561     541
     542     543     542     543     544     545     546     547     548     561
     562     563     543     544     545     561     544     545     546     547
     548     549     550     551     561     562     563     564     565     545
     546     547     548     561     562     563     546     547     548     549
     550     551     552     553     554     561     562     563     547     548
     549     550     551     561     548     549     550     551     561     549
     550     551     552     553     554     555     556     557     561     550
     551     552     553     554     551     552     553     554     552     553
     554     555     556     557     558     559     560     553     554     555
     556     557     554     555     556     557     555     556     557     558
     559     560     556     557     558     559     560     557     558     559
     560     558     559     560     559     560     560       0     562     563
     564     565     566     567     571     563     564     565     564     565
     566     567     568     569     570     571     572     573     565     566
     567     571     566     567     568     569     570     571     572     573
     574     575     567     568     569     570     571     572     573     568
     569     570     571     572     573     569     570     571     570     571
     571     572     573     574     575     576     577     587     573     574
     575     574     575     576     577     578     579     583     587     588
     589     575     576     577     587     576     577     578     579     580
     581     582     583     584     585     586     587     588     589     590
     591     577     578     579     583     587     588     589     578     579
     580     581     582     583     584     585     586     587     588     589
     579     580     581     582     583     584     585     586     587     580
     581     582     583     584     585     586     587     581     582     583
     582     583     583     584     585     586     587     585     586     586
       0     588     589     590     591     592     593     606     589     590
     591     590     591     592     593     594     595     599     606     607
     608     591     592     593     606     592     593     594     595     596
     597     598     599     600     601     602     606     607     608     609
     618     593     594     595     599     606     607     608     594     595
     596     597     598     599     600     601     602     603     604     605
     606     607     608     595     596     597     598     599     600     601
     602     606     596     597     598     599     600     601     602     606
     597     598     599     598     599     599     600     601     602     603
     604     605     606     601     602     603     604     605     602     603
     604     605     603     604     605     604     605     605       0     607
     608     609     610     611     612     615     618     619     620     608
     609     618     609     610     611     612     613     614     615     616
     617     618     619     620     621     622     610     611     612     613
     614     615     616     617     618     619     620     611     612     613
     614     615     618     612     613     614     615     618     613     614
     615     616     617     618     619     620     614     615     616     617
     618     615     616     617     618     616     617     618     619     620
     621     622     617     618     619     620     618     619     620     619
     620     621     622     623     624     620     621     622     621     622
     623     624     625     626     637     622     623     624     623     624
     625     626     627     628     629     637     638     639     624     625
     626     637     625     626     627     628     629     630     631     632
     637     638     639     640     641     626     627     628     629     637
     638     639     627     628     629     630     631     632     633     634
     637     638     639     628     629     630     631     632     637     629
     630     631     632     637     630     631     632     633     634     635
     636     637     631     632     633     634     632     633     634     633
     634     635     636     634     635     636     635     636     636       0
     638     639     640     641     642     643     644     639     640     641
     640     641     642     643     644     645     646     641     642     643
     644     642     643     644     645     646     647     648     643     644
     645     646     644     645     646     645     646     647     648     649
     650     654     646     647     648     647     648     649     650     651
     652     653     654     655     656     648     649     650     654     649
     650     651     652     653     654     655     656     657     658     650
     651     652     653     654     655     656     651     652     653     654
     655     656     652     653     654     653     654     654     655     656
     657     658     659     660     664     656     657     658     657     658
     659     660     661     662     663     664     665     666     658     659
     660     664     659     660     661     662     663     664     665     666
     667     668     660     661     662     663     664     665     666     661
     662     663     664     665     666     662     663     664     663     664
     664     665     666     667     668     669     670     679     666     667
     668     667     668     669     670     671     672     673     679     680
     681     668     669     670     679     669     670     671     672     673
     674     675     676     679     680     681     682     683     670     671
     672     673     679     680     681     671     672     673     674     675
     676     677     678     679     680     681     672     673     674     675
     676     679     673     674     675     676     679     674     675     676
     677     678     679     675     676     677     678     676     677     678
     677     678     678       0     680     681     682     683     684     685
     690     681     682     683     682     683     684     685     686     687
     688     690     691     692     683     684     685     690     684     685
     686     687     688     689     690     691     692     693     694     685
     686     687     688     690     691     692     686     687     688     689
     690     691     692     687     688     689     690     688     689     690
     689     690       0     691     692     693     694     695     696     702
     692     693     694     693     694     695     696     697     698     699
     702     703     704     694     695     696     702     695     696     697
     698     699     700     701     702     703     704     705     706     696
     697     698     699     702     703     704     697     698     699     700
     701     702     703     704     698     699     700     701     702     699
     700     701     702     700     701     702     701       0     703     704
     705     706     707     708     709     704     705     706     705     706
     707     708     709     710     711     706     707     708     709     707
     708     709     710     711     712     713     708     709     710     711
     709     710     711     710     711     712     713     714     715     733
     711     712     713     712     713     714     715     716     717     718
     733     734     735     713     714     715     733     714     715     716
     717     718     719     720     721     733     734     735     736     737
     715     716     717     718     733     734     735     716     717     718
     719     720     721     722     723     724     733     734     735     717
     718     719     720     721     733     718     719     720     721     733
     719     720     721     722     723     724     725     726     733     720
     721     722     723     724     721     722     723     724     722     723
     724     725     726     727     730     723     724     725     726     724
     725     726     725     726     727     728     729     730     731     732
     726     727     730     727     728     729     730     731     732     728
     729     730     731     732     729     730     730     731     732     732
       0     734     735     736     737     738     739     752     735     736
     737     736     737     738     739     740     741     745     752     753
     754     737     738     739     752     738     739     740     741     742
     743     744     745     746     747     748     752     753     754     755
     756     739     740     741     745     752     753     754     740     741
     742     743     744     745     746     747     748     749     750     751
     752     753     754     741     742     743     744     745     746     747
     748     752     742     743     744     745     746     747     748     752
     743     744     745     744     745     745     746     747     748     749
     750     751     752     747     748     749     750     751     748     749
     750     751     749     750     751     750     751     751       0     753
     754     755     756     757     758     769     754     755     756     755
     756     757     758     759     760     761     769     770     771     756
     757     758     769     757     758     759     760     761     762     767
     769     770     771     772     773     758     759     760     761     769
     770     771     759     760     761     762     763     765     767     768
     769     770     771     760     761     762     767     769     761     762
     767     769     762     763     764     765     766     767     768     769
     763     764     765     766     767     768     764     765     766     767
     768     765     766     767     766     767     768     767     768     768
       0     770     771     772     773     774     775     791     771     772
     773     772     773     774     775     776     777     778     791     792
     793     773     774     775     791     774     775     776     777     778
     779     780     781     791     792     793     794     795     775     776
     777     778     791     792     793     776     777     778     779     780
     781     782     783     784     791     792     793     777     778     779
     780     781     791     778     779     780     781     791     779     780
     781     782     783     784     785     786     787     791     780     781
     782     783     784     781     782     783     784     782     783     784
     785     786     787     788     789     790     783     784     785     786
     787     784     785     786     787     785     786     787     788     789
     790     786     787     788     789     790     787     788     789     790
     788     789     790     789     790     790       0     792     793     794
     795     796     797     798     793     794     795     794     795     796
     797     798     799     800     795     796     797     798     796     797
     798     799     800     801     802     797     798     799     800     798
     799     800     799     800     801     802     803     804     810     800
     801     802     801     802     803     804     805     806     807     810
     811     812     802     803     804     810     803     804     805     806
     807     808     809     810     811     812     813     814     804     805
     806     807     810     811     812     805     806     807     808     809
     810     811     812     806     807     808     809     810     807     808
     809     810     808     809     810     809       0     811     812     813
     814     815     816     834     812     813     814     813     814     815
     816     817     818     819     834     835     836     814     815     816
     834     815     816     817     818     819     820     821     822     834
     835     836     837     838     816     817     818     819     834     835
     836     817     818     819     820     821     822     823     824     825
     834     835     836     818     819     820     821     822     834     819
     820     821     822     834     820     821     822     823     824     825
     826     827     834     821     822     823     824     825     822     823
     824     825     823     824     825     826     827     828     831     824
     825     826     827     825     826     827     826     827     828     829
     830     831     832     833     827     828     831     828     829     830
     831     832     833     829     830     831     832     833     830     831
     831     832     833     833       0     835     836     837     838     839
     840     850     836     837     838     837     838     839     840     841
     842     846     850     851     852     838     839     840     850     839
     840     841     842     843     844     845     846     847     848     849
     850     851     852     853     854     840     841     842     846     850
     851     852     841     842     843     844     845     846     847     848
     849     850     851     852     842     843     844     845     846     847
     848     849     850     843     844     845     846     847     848     849
     850     844     845     846     845     846     846     847     848     849
     850     848     849     849       0     851     852     853     854     855
     856     869     852     853     854     853     854     855     856     857
     858     859     869     870     871     854     855     856     869     855
     856     857     858     859     860     861     865     869     870     871
     872     873     856     857     858     859     869     870     871     857
     858     859     860     861     862     863     864     865     866     867
     868     869     870     871     858     859     860     861     865     869
     859     860     861     865     869     860     861     862     863     864
     865     866     867     868     869     861     862     863     864     865
     866     867     868     862     863     864     865     866     867     868
     863     864     865     864     865     865     866     867     868     867
     868     868       0     870     871     872     873     874     875     879
     871     872     873     872     873     874     875     876     877     878
     879     880     881     873     874     875     879     874     875     876
     877     878     879     880     881     882     883     875     876     877
     878     879     880     881     876     877     878     879     880     881
     877     878     879     878     879     879     880     881     882     883
     884     885     895     881     882     883     882     883     884     885
     886     887     891     895     896     897     883     884     885     895
     884     885     886     887     888     889     890     891     892     893
     894     895     896     897     898     899     885     886     887     891
     895     896     897     886     887     888     889     890     891     892
     893     894     895     896     897     887     888     889     890     891
     892     893     894     895     888     889     890     891     892     893
     894     895     889     890     891     890     891     891     892     893
     894     895     893     894     894       0     896     897     898     899
     900     901     909     897     898     899     898     899     900     901
     902     903     904     909     910     911     899     900     901     909
     900     901     902     903     904     905     906     909     910     911
     912     913     901     902     903     904     909     910     911     902
     903     904     905     906     907     908     909     910     911     903
     904     905     906     909     904     905     906     909     905     906
     907     908     909     906     907     908     907     908     908       0
     910     911     912     913     914     915     916     911     912     913
     912     913     914     915     916     917     918     913     914     915
     916     914     915     916     917     918     919     920     915     916
     917     918     916     917     918     917     918     919     920     921
     922     932     918     919     920     919     920     921     922     923
     924     928     932     933     934     920     921     922     932     921
     922     923     924     925     926     927     928     929     930     931
     932     933     934     935     936     922     923     924     928     932
     933     934     923     924     925     926     927     928     929     930
     931     932     933     934     924     925     926     927     928     929
     930     931     932     925     926     927     928     929     930     931
     932     926     927     928     927     928     928     929     930     931
     932     930     931     931       0     933     934     935     936     937
     938     943     934     935     936     935     936     937     938     939
     940     941     943     944     945     936     937     938     943     937
     938     939     940     941     942     943     944     945     946     947
     938     939     940     941     943     944     945     939     940     941
     942     943     944     945     940     941     942     943     941     942
     943     942     943       0     944     945     946     947     948     949
     962     945     946     947     946     947     948     949     950     951
     952     962     963     964     947     948     949     962     948     949
     950     951     952     953     954     958     962     963     964     965
     966     949     950     951     952     962     963     964     950     951
     952     953     954     955     956     957     958     959     960     961
     962     963     964     951     952     953     954     958     962     952
     953     954     958     962     953     954     955     956     957     958
     959     960     961     962     954     955     956     957     958     959
     960     961     955     956     957     958     959     960     961     956
     957     958     957     958     958     959     960     961     960     961
     961       0     963     964     965     966     967     968     977     964
     965     966     965     966     967     968     969     970     971     977
     978     979     966     967     968     977     967     968     969     970
     971     972     973     974     977     978     979     980     981     968
     969     970     971     977     978     979     969     970     971     972
     973     974     975     976     977     978     979     970     971     972
     973     974     977     971     972     973     974     977     972     973
     974     975     976     977     973     974     975     976     974     975
     976     975     976     976       0     978     979     980     981     982
     983     984     979     980     981     980     981     982     983     984
     985     986     981     982     983     984     982     983     984     985
     986     987     988     983     984     985     986     984     985     986
     985     986     987     988     989     990     994     986     987     988
     987     988     989     990     991     992     993     994     995     996
     988     989     990     994     989     990     991     992     993     994
     995     996     997     998     990     991     992     993     994     995
     996     991     992     993     994     995     996     992     993     994
     993     994     994     995     996     997     998     999    1000    1008
     996     997     998     997     998     999    1000    1001    1002    1006
    1008    1009    1010     998     999    1000    1008     999    1000    1001
    1002    1003    1004    1005    1006    1007    1008    1009    1010    1011
    1012    1000    1001    1002    1006    1008    1009    1010    1001    1002
    1003    1004    1005    1006    1007    1008    1009    1010    1002    1003
    1004    1005    1006    1007    1008    1003    1004    1005    1006    1007
    1008    1004    1005    1006    1005    1006    1006    1007    1008       0
    1009    1010    1011    1012    1013    1014    1025    1010    1011    1012
    1011    1012    1013    1014    1015    1016    1017    1025    1026    1027
    1012    1013    1014    1025    1013    1014    1015    1016    1017    1018
    1023    1025    1026    1027    1028    1029    1014    1015    1016    1017
    1025    1026    1027    1015    1016    1017    1018    1019    1021    1023
    1024    1025    1026    1027    1016    1017    1018    1023    1025    1017
    1018    1023    1025    1018    1019    1020    1021    1022    1023    1024
    1025    1019    1020    1021    1022    1023    1024    1020    1021    1022
    1023    1024    1021    1022    1023    1022    1023    1024    1023    1024
    1024       0    1026    1027    1028    1029    1030    1031    1047    1027
    1028    1029    1028    1029    1030    1031    1032    1033    1034    1047
    1048    1049    1029    1030    1031    1047    1030    1031    1032    1033
    1034    1035    1036    1037    1047    1048    1049    1050    1051    1031
    1032    1033    1034    1047    1048    1049    1032    1033    1034    1035
    1036    1037    1038    1039    1040    1047    1048    1049    1033    1034
    1035    1036    1037    1047    1034    1035    1036    1037    1047    1035
    1036    1037    1038    1039    1040    1041    1042    1043    1047    1036
    1037    1038    1039    1040    1037    1038    1039    1040    1038    1039
    1040    1041    1042    1043    1044    1045    1046    1039    1040    1041
    1042    1043    1040    1041    1042    1043    1041    1042    1043    1044
    1045    1046    1042    1043    1044    1045    1046    1043    1044    1045
    1046    1044    1045    1046    1045    1046    1046       0    1048    1049
    1050    1051    1052    1053    1064    1049    1050    1051    1050    1051
    1052    1053    1054    1055    1056    1064    1065    1066    1051    1052
    1053    1064    1052    1053    1054    1055    1056    1057    1058    1059
    1064    1065    1066    1067    1068    1053    1054    1055    1056    1064
    1065    1066    1054    1055    1056    1057    1058    1059    1060    1061
    1064    1065    1066    1055    1056    1057    1058    1059    1064    1056
    1057    1058    1059    1064    1057    1058    1059    1060    1061    1062
    1063    1064    1058    1059    1060    1061    1059    1060    1061    1060
    1061    1062    1063    1061    1062    1063    1062    1063    1063       0
    1065    1066    1067    1068    1069    1070    1074    1066    1067    1068
    1067    1068    1069    1070    1071    1072    1073    1074    1075    1076
    1068    1069    1070    1074    1069    1070    1071    1072    1073    1074
    1075    1076    1077    1078    1070    1071    1072    1073    1074    1075
    1076    1071    1072    1073    1074    1075    1076    1072    1073    1074
    1073    1074    1074    1075    1076    1077    1078    1079    1080    1090
    1076    1077    1078    1077    1078    1079    1080    1081    1082    1086
    1090    1091    1092    1078    1079    1080    1090    1079    1080    1081
    1082    1083    1084    1085    1086    1087    1088    1089    1090    1091
    1092    1093    1094    1080    1081    1082    1086    1090    1091    1092
    1081    1082    1083    1084    1085    1086    1087    1088    1089    1090
    1091    1092    1082    1083    1084    1085    1086    1087    1088    1089
    1090    1083    1084    1085    1086    1087    1088    1089    1090    1084
    1085    1086    1085    1086    1086    1087    1088    1089    1090    1088
    1089    1089       0    1091    1092    1093    1094    1095    1096    1105
    1092    1093    1094    1093    1094    1095    1096    1097    1098    1099
    1105    1106    1107    1094    1095    1096    1105    1095    1096    1097
    1098    1099    1100    1101    1102    1105    1106    1107    1108    1109
    1096    1097    1098    1099    1105    1106    1107    1097    1098    1099
    1100    1101    1102    1103    1104    1105    1106    1107    1098    1099
    1100    1101    1102    1105    1099    1100    1101    1102    1105    1100
    1101    1102    1103    1104    1105    1101    1102    1103    1104    1102
    1103    1104    1103    1104    1104       0    1106    1107    1108    1109
    1110    1111    1119    1107    1108    1109    1108    1109    1110    1111
    1112    1113    1117    1119    1120    1121    1109    1110    1111    1119
    1110    1111    1112    1113    1114    1115    1116    1117    1118    1119
    1120    1121    1122    1123    1111    1112    1113    1117    1119    1120
    1121    1112    1113    1114    1115    1116    1117    1118    1119    1120
    1121    1113    1114    1115    1116    1117    1118    1119    1114    1115
    1116    1117    1118    1119    1115    1116    1117    1116    1117    1117
    1118    1119       0    1120    1121    1122    1123    1124    1125    1138
    1121    1122    1123    1122    1123    1124    1125    1126    1127    1128
    1138    1139    1140    1123    1124    1125    1138    1124    1125    1126
    1127    1128    1129    1130    1134    1138    1139    1140    1141    1142
    1125    1126    1127    1128    1138    1139    1140    1126    1127    1128
    1129    1130    1131    1132    1133    1134    1135    1136    1137    1138
    1139    1140    1127    1128    1129    1130    1134    1138    1128    1129
    1130    1134    1138    1129    1130    1131    1132    1133    1134    1135
    1136    1137    1138    1130    1131    1132    1133    1134    1135    1136
    1137    1131    1132    1133    1134    1135    1136    1137    1132    1133
    1134    1133    1134    1134    1135    1136    1137    1136    1137    1137
       0    1139    1140    1141    1142    1143    1144    1162    1140    1141
    1142    1141    1142    1143    1144    1145    1146    1147    1162    1163
    1164    1142    1143    1144    1162    1143    1144    1145    1146    1147
    1148    1149    1150    1162    1163    1164    1165    1166    1144    1145
    1146    1147    1162    1163    1164    1145    1146    1147    1148    1149
    1150    1151    1152    1153    1162    1163    1164    1146    1147    1148
    1149    1150    1162    1147    1148    1149    1150    1162    1148    1149
    1150    1151    1152    1153    1154    1155    1162    1149    1150    1151
    1152    1153    1150    1151    1152    1153    1151    1152    1153    1154
    1155    1156    1159    1152    1153    1154    1155    1153    1154    1155
    1154    1155    1156    1157    1158    1159    1160    1161    1155    1156
    1159    1156    1157    1158    1159    1160    1161    1157    1158    1159
    1160    1161    1158    1159    1159    1160    1161    1161       0    1163
    1164    1165    1166    1167    1168    1176    1164    1165    1166    1165
    1166    1167    1168    1169    1170    1171    1176    1177    1178    1166
    1167    1168    1176    1167    1168    1169    1170    1171    1172    1173
    1176    1177    1178    1179    1180    1168    1169    1170    1171    1176
    1177    1178    1169    1170    1171    1172    1173    1174    1175    1176
    1177    1178    1170    1171    1172    1173    1176    1171    1172    1173
    1176    1172    1173    1174    1175    1176    1173    1174    1175    1174
    1175    1175       0    1177    1178    1179    1180    1181    1182    1190
    1178    1179    1180    1179    1180    1181    1182    1183    1184    1188
    1190    1191    1192    1180    1181    1182    1190    1181    1182    1183
    1184    1185    1186    1187    1188    1189    1190    1191    1192    1193
    1194    1182    1183    1184    1188    1190    1191    1192    1183    1184
    1185    1186    1187    1188    1189    1190    1191    1192    1184    1185
    1186    1187    1188    1189    1190    1185    1186    1187    1188    1189
    1190    1186    1187    1188    1187    1188    1188    1189    1190       0
    1191    1192    1193    1194    1195    1196    1197    1192    1193    1194
    1193    1194    1195    1196    1197    1198    1199    1194    1195    1196
    1197    1195    1196    1197    1198    1199    1200    1201    1196    1197
    1198    1199    1197    1198    1199    1198    1199    1200    1201    1202
    1203    1214    1199    1200    1201    1200    1201    1202    1203    1204
    1205    1206    1214    1215    1216    1201    1202    1203    1214    1202
    1203    1204    1205    1206    1207    1208    1209    1214    1215    1216
    1217    1218    1203    1204    1205    1206    1214    1215    1216    1204
    1205    1206    1207    1208    1209    1210    1211    1214    1215    1216
    1205    1206    1207    1208    1209    1214    1206    1207    1208    1209
    1214    1207    1208    1209    1210    1211    1212    1213    1214    1208
    1209    1210    1211    1209    1210    1211    1210    1211    1212    1213
    1211    1212    1213    1212    1213    1213       0    1215    1216    1217
    1218    1219    1220    1230    1216    1217    1218    1217    1218    1219
    1220    1221    1222    1226    1230    1231    1232    1218    1219    1220
    1230    1219    1220    1221    1222    1223    1224    1225    1226    1227
    1228    1229    1230    1231    1232    1233    1234    1220    1221    1222
    1226    1230    1231    1232    1221    1222    1223    1224    1225    1226
    1227    1228    1229    1230    1231    1232    1222    1223    1224    1225
    1226    1227    1228    1229    1230    1223    1224    1225    1226    1227
    1228    1229    1230    1224    1225    1226    1225    1226    1226    1227
    1228    1229    1230    1228    1229    1229       0    1231    1232    1233
    1234    1235    1236    1246    1232    1233    1234    1233    1234    1235
    1236    1237    1238    1242    1246    1247    1248    1234    1235    1236
    1246    1235    1236    1237    1238    1239    1240    1241    1242    1243
    1244    1245    1246    1247    1248    1249    1250    1236    1237    1238
    1242    1246    1247    1248    1237    1238    1239    1240    1241    1242
    1243    1244    1245    1246    1247    1248    1238    1239    1240    1241
    1242    1243    1244    1245    1246    1239    1240    1241    1242    1243
    1244    1245    1246    1240    1241    1242    1241    1242    1242    1243
    1244    1245    1246    1244    1245    1245       0    1247    1248    1249
    1250    1251    1252    1263    1248    1249    1250    1249    1250    1251
    1252    1253    1254    1255    1263    1264    1265    1250    1251    1252
    1263    1251    1252    1253    1254    1255    1256    1261    1263    1264
    1265    1266    1267    1252    1253    1254    1255    1263    1264    1265
    1253    1254    1255    1256    1257    1259    1261    1262    1263    1264
    1265    1254    1255    1256    1261    1263    1255    1256    1261    1263
    1256    1257    1258    1259    1260    1261    1262    1263    1257    1258
    1259    1260    1261    1262    1258    1259    1260    1261    1262    1259
    1260    1261    1260    1261    1262    1261    1262    1262       0    1264
    1265    1266    1267    1268    1269    1282    1265    1266    1267    1266
    1267    1268    1269    1270    1271    1272    1282    1283    1284    1267
    1268    1269    1282    1268    1269    1270    1271    1272    1273    1274
    1278    1282    1283    1284    1285    1286    1269    1270    1271    1272
    1282    1283    1284    1270    1271    1272    1273    1274    1275    1276
    1277    1278    1279    1280    1281    1282    1283    1284    1271    1272
    1273    1274    1278    1282    1272    1273    1274    1278    1282    1273
    1274    1275    1276    1277    1278    1279    1280    1281    1282    1274
    1275    1276    1277    1278    1279    1280    1281    1275    1276    1277
    1278    1279    1280    1281    1276    1277    1278    1277    1278    1278
    1279    1280    1281    1280    1281    1281       0    1283    1284    1285
    1286    1287    1288    1301    1284    1285    1286    1285    1286    1287
    1288    1289    1290    1291    1301    1302    1303    1286    1287    1288
    1301    1287    1288    1289    1290    1291    1292    1293    1297    1301
    1302    1303    1304    1305    1288    1289    1290    1291    1301    1302
    1303    1289    1290    1291    1292    1293    1294    1295    1296    1297
    1298    1299    1300    1301    1302    1303    1290    1291    1292    1293
    1297    1301    1291    1292    1293    1297    1301    1292    1293    1294
    1295    1296    1297    1298    1299    1300    1301    1293    1294    1295
    1296    1297    1298    1299    1300    1294    1295    1296    1297    1298
    1299    1300    1295    1296    1297    1296    1297    1297    1298    1299
    1300    1299    1300    1300       0    1302    1303    1304    1305    1306
    1307    1320    1303    1304    1305    1304    1305    1306    1307    1308
    1309    1310    1320    1321    1322    1305    1306    1307    1320    1306
    1307    1308    1309    1310    1311    1312    1316    1320    1321    1322
    1323    1324    1307    1308    1309    1310    1320    1321    1322    1308
    1309    1310    1311    1312    1313    1314    1315    1316    1317    1318
    1319    1320    1321    1322    1309    1310    1311    1312    1316    1320
    1310    1311    1312    1316    1320    1311    1312    1313    1314    1315
    1316    1317    1318    1319    1320    1312    1313    1314    1315    1316
    1317    1318    1319    1313    1314    1315    1316    1317    1318    1319
    1314    1315    1316    1315    1316    1316    1317    1318    1319    1318
    1319    1319       0    1321    1322    1323    1324    1325    1326    1335
    1322    1323    1324    1323    1324    1325    1326    1327    1328    1329
    1335    1336    1337    1324    1325    1326    1335    1325    1326    1327
    1328    1329    1330    1331    1332    1335    1336    1337    1338    1339
    1326    1327    1328    1329    1335    1336    1337    1327    1328    1329
    1330    1331    1332    1333    1334    1335    1336    1337    1328    1329
    1330    1331    1332    1335    1329    1330    1331    1332    1335    1330
    1331    1332    1333    1334    1335    1331    1332    1333    1334    1332
    1333    1334    1333    1334    1334       0    1336    1337    1338    1339
    1340    1341    1357    1337    1338    1339    1338    1339    1340    1341
    1342    1343    1344    1357    1358    1359    1339    1340    1341    1357
    1340    1341    1342    1343    1344    1345    1346    1347    1357    1358
    1359    1360    1361    1341    1342    1343    1344    1357    1358    1359
    1342    1343    1344    1345    1346    1347    1348    1349    1350    1357
    1358    1359    1343    1344    1345    1346    1347    1357    1344    1345
    1346    1347    1357    1345    1346    1347    1348    1349    1350    1351
    1352    1353    1357    1346    1347    1348    1349    1350    1347    1348
    1349    1350    1348    1349    1350    1351    1352    1353    1354    1355
    1356    1349    1350    1351    1352    1353    1350    1351    1352    1353
    1351    1352    1353    1354    1355    1356    1352    1353    1354    1355
    1356    1353    1354    1355    1356    1354    1355    1356    1355    1356
    1356       0    1358    1359    1360    1361    1362    1363    1364    1359
    1360    1361    1360    1361    1362    1363    1364    1365    1366    1361
    1362    1363    1364    1362    1363    1364    1365    1366    1367    1368
    1363    1364    1365    1366    1364    1365    1366    1365    1366    1367
    1368    1369    1370    1381    1366    1367    1368    1367    1368    1369
    1370    1371    1372    1373    1381    1382    1383    1368    1369    1370
    1381    1369    1370    1371    1372    1373    1374    1375    1376    1381
    1382    1383    1384    1385    1370    1371    1372    1373    1381    1382
    1383    1371    1372    1373    1374    1375    1376    1377    1378    1381
    1382    1383    1372    1373    1374    1375    1376    1381    1373    1374
    1375    1376    1381    1374    1375    1376    1377    1378    1379    1380
    1381    1375    1376    1377    1378    1376    1377    1378    1377    1378
    1379    1380    1378    1379    1380    1379    1380    1380       0    1382
    1383    1384    1385    1386    1387    1392    1383    1384    1385    1384
    1385    1386    1387    1388    1389    1390    1392    1393    1394    1385
    1386    1387    1392    1386    1387    1388    1389    1390    1391    1392
    1393    1394    1395    1404    1387    1388    1389    1390    1392    1393
    1394    1388    1389    1390    1391    1392    1393    1394    1389    1390
    1391    1392    1390    1391    1392    1391    1392       0    1393    1394
    1395    1396    1397    1398    1401    1404    1405    1406    1394    1395
    1404    1395    1396    1397    1398    1399    1400    1401    1402    1403
    1404    1405    1406    1407    1408    1396    1397    1398    1399    1400
    1401    1402    1403    1404    1405    1406    1397    1398    1399    1400
    1401    1404    1398    1399    1400    1401    1404    1399    1400    1401
    1402    1403    1404    1405    1406    1400    1401    1402    1403    1404
    1401    1402    1403    1404    1402    1403    1404    1405    1406    1407
    1408    1403    1404    1405    1406    1404    1405    1406    1405    1406
    1407    1408    1409    1410    1406    1407    1408    1407    1408    1409
    1410    1411    1412    1420    1408    1409    1410    1409    1410    1411
    1412    1413    1414    1418    1420    1421    1422    1410    1411    1412
    1420    1411    1412    1413    1414    1415    1416    1417    1418    1419
    1420    1421    1422    1412    1413    1414    1418    1420    1421    1422
    1413    1414    1415    1416    1417    1418    1419    1420    1421    1422
    1414    1415    1416    1417    1418    1419    1420    1415    1416    1417
    1418    1419    1420    1416    1417    1418    1417    1418    1418    1419
    1420       0    1421    1422    1422       0    1424    1425    1426    1427
    1428    1429    1430    1431    1432    1443    1444    1445    1425    1426
    1427    1428    1429    1443    1426    1427    1428    1429    1443    1427
    1428    1429    1443    1428    1429    1430    1431    1432    1433    1441
    1443    1444    1445    1446    1447    1429    1430    1431    1432    1443
    1444    1445    1430    1431    1432    1433    1434    1435    1439    1441
    1442    1443    1444    1445    1431    1432    1433    1441    1443    1432
    1433    1441    1443    1433    1434    1435    1436    1437    1439    1440
    1441    1442    1443    1434    1435    1436    1437    1438    1439    1441
    1442    1435    1436    1437    1441    1436    1437    1438    1439    1440
    1441    1437    1438    1439    1438    1439    1440    1441    1442    1439
    1440    1441    1440    1441    1442    1441    1442    1442       0    1444
    1445    1446    1447    1448    1449    1453    1445    1446    1447    1446
    1447    1448    1449    1450    1451    1452    1453    1454    1455    1447
    1448    1449    1453    1448    1449    1450    1451    1452    1453    1454
    1455    1456    1457    1449    1450    1451    1452    1453    1454    1455
    1450    1451    1452    1453    1454    1455    1451    1452    1453    1452
    1453    1453    1454    1455    1456    1457    1458    1459    1465    1455
    1456    1457    1456    1457    1458    1459    1460    1461    1462    1465
    1466    1467    1457    1458    1459    1465    1458    1459    1460    1461
    1462    1463    1464    1465    1466    1467    1468    1469    1459    1460
    1461    1462    1465    1466    1467    1460    1461    1462    1463    1464
    1465    1466    1467    1461    1462    1463    1464    1465    1462    1463
    1464    1465    1463    1464    1465    1464       0    1466    1467    1468
    1469    1470    1471    1476    1467    1468    1469    1468    1469    1470
    1471    1472    1473    1474    1476    1477    1478    1469    1470    1471
    1476    1470    1471    1472    1473    1474    1475    1476    1477    1478
    1479    1480    1471    1472    1473    1474    1476    1477    1478    1472
    1473    1474    1475    1476    1477    1478    1473    1474    1475    1476
    1474    1475    1476    1475    1476       0    1477    1478    1479    1480
    1481    1482    1491    1478    1479    1480    1479    1480    1481    1482
    1483    1484    1485    1491    1492    1493    1480    1481    1482    1491
    1481    1482    1483    1484    1485    1486    1487    1488    1491    1492
    1493    1494    1495    1482    1483    1484    1485    1491    1492    1493
    1483    1484    1485    1486    1487    1488    1489    1490    1491    1492
    1493    1484    1485    1486    1487    1488    1491    1485    1486    1487
    1488    1491    1486    1487    1488    1489    1490    1491    1487    1488
    1489    1490    1488    1489    1490    1489    1490    1490       0    1492
    1493    1494    1495    1496    1497    1501    1493    1494    1495    1494
    1495    1496    1497    1498    1499    1500    1501    1502    1503    1495
    1496    1497    1501    1496    1497    1498    1499    1500    1501    1502
    1503    1504    1505    1497    1498    1499    1500    1501    1502    1503
    1498    1499    1500    1501    1502    1503    1499    1500    1501    1500
    1501    1501    1502    1503    1504    1505    1506    1507    1513    1503
    1504    1505    1504    1505    1506    1507    1508    1509    1510    1513
    1514    1515    1505    1506    1507    1513    1506    1507    1508    1509
    1510    1511    1512    1513    1514    1515    1516    1517    1507    1508
    1509    1510    1513    1514    1515    1508    1509    1510    1511    1512
    1513    1514    1515    1509    1510    1511    1512    1513    1510    1511
    1512    1513    1511    1512    1513    1512       0    1514    1515    1516
    1517    1518    1519    1528    1515    1516    1517    1516    1517    1518
    1519    1520    1521    1522    1528    1529    1530    1517    1518    1519
    1528    1518    1519    1520    1521    1522    1523    1524    1525    1528
    1529    1530    1531    1532    1519    1520    1521    1522    1528    1529
    1530    1520    1521    1522    1523    1524    1525    1526    1527    1528
    1529    1530    1521    1522    1523    1524    1525    1528    1522    1523
    1524    1525    1528    1523    1524    1525    1526    1527    1528    1524
    1525    1526    1527    1525    1526    1527    1526    1527    1527       0
    1529    1530    1531    1532    1533    1534    1542    1530    1531    1532
    1531    1532    1533    1534    1535    1536    1537    1542    1543    1544
    1532    1533    1534    1542    1533    1534    1535    1536    1537    1538
    1539    1542    1543    1544    1545    1546    1534    1535    1536    1537
    1542    1543    1544    1535    1536    1537    1538    1539    1540    1541
    1542    1543    1544    1536    1537    1538    1539    1542    1537    1538
    1539    1542    1538    1539    1540    1541    1542    1539    1540    1541
    1540    1541    1541       0    1543    1544    1545    1546    1547    1548
    1557    1544    1545    1546    1545    1546    1547    1548    1549    1550
    1551    1557    1558    1559    1546    1547    1548    1557    1547    1548
    1549    1550    1551    1552    1553    1554    1557    1558    1559    1560
    1561    1548    1549    1550    1551    1557    1558    1559    1549    1550
    1551    1552    1553    1554    1555    1556    1557    1558    1559    1550
    1551    1552    1553    1554    1557    1551    1552    1553    1554    1557
    1552    1553    1554    1555    1556    1557    1553    1554    1555    1556
    1554    1555    1556    1555    1556    1556       0    1558    1559    1560
    1561    1562    1563    1574    1559    1560    1561    1560    1561    1562
    1563    1564    1565    1566    1574    1575    1576    1561    1562    1563
    1574    1562    1563    1564    1565    1566    1567    1568    1569    1574
    1575    1576    1577    1578    1563    1564    1565    1566    1574    1575
    1576    1564    1565    1566    1567    1568    1569    1570    1571    1574
    1575    1576    1565    1566    1567    1568    1569    1574    1566    1567
    1568    1569    1574    1567    1568    1569    1570    1571    1572    1573
    1574    1568    1569    1570    1571    1569    1570    1571    1570    1571
    1572    1573    1571    1572    1573    1572    1573    1573       0    1575
    1576    1577    1578    1579    1580    1590    1576    1577    1578    1577
    1578    1579    1580    1581    1582    1586    1590    1591    1592    1578
    1579    1580    1590    1579    1580    1581    1582    1583    1584    1585
    1586    1587    1588    1589    1590    1591    1592    1593    1594    1580
    1581    1582    1586    1590    1591    1592    1581    1582    1583    1584
    1585    1586    1587    1588    1589    1590    1591    1592    1582    1583
    1584    1585    1586    1587    1588    1589    1590    1583    1584    1585
    1586    1587    1588    1589    1590    1584    1585    1586    1585    1586
    1586    1587    1588    1589    1590    1588    1589    1589       0    1591
    1592    1593    1594    1595    1596    1601    1592    1593    1594    1593
    1594    1595    1596    1597    1598    1599    1601    1602    1603    1594
    1595    1596    1601    1595    1596    1597    1598    1599    1600    1601
    1602    1603    1604    1605    1596    1597    1598    1599    1601    1602
    1603    1597    1598    1599    1600    1601    1602    1603    1598    1599
    1600    1601    1599    1600    1601    1600    1601       0    1602    1603
    1604    1605    1606    1607    1611    1603    1604    1605    1604    1605
    1606    1607    1608    1609    1610    1611    1612    1613    1605    1606
    1607    1611    1606    1607    1608    1609    1610    1611    1612    1613
    1614    1615    1607    1608    1609    1610    1611    1612    1613    1608
    1609    1610    1611    1612    1613    1609    1610    1611    1610    1611
    1611    1612    1613    1614    1615    1616    1617    1627    1613    1614
    1615    1614    1615    1616    1617    1618    1619    1623    1627    1628
    1629    1615    1616    1617    1627    1616    1617    1618    1619    1620
    1621    1622    1623    1624    1625    1626    1627    1628    1629    1617
    1618    1619    1623    1627    1628    1629    1618    1619    1620    1621
    1622    1623    1624    1625    1626    1627    1628    1629    1619    1620
    1621    1622    1623    1624    1625    1626    1627    1620    1621    1622
    1623    1624    1625    1626    1627    1621    1622    1623    1622    1623
    1623    1624    1625    1626    1627    1625    1626    1626       0    1628
    1629    1629       0       0       0       0       0       0       0       0
       0       0       0       0       0       0       0       0       0       0
       0       0       0       0       0       0       0       0       0       0
       0       0       0       0    1662    1663    1663       0    1665    1666
    1666       0    1668    1669    1669       0    1671    1672    1672       0
    1674    1675    1675       0    1677    1678    1678       0    1680    1681
    1681       0    1683    1684    1684       0    1686    1687    1687       0
    1689    1690    1690       0    1692    1693    1693       0    1695    1696
    1696       0    1698    1699    1699       0    1701    1702    1702       0
    1704    1705    1705       0    1707    1708    1708       0    1710    1711
    1711       0    1713    1714    1714       0    1716    1717    1717       0
    1719    1720    1720       0    1722    1723    1723       0    1725    1726
    1726       0    1728    1729    1729       0    1731    1732    1732       0
    1734    1735    1735       0    1737    1738    1738       0    1740    1741
    1741       0    1743    1744    1744       0    1746    1747    1747       0
    1749    1750    1750       0    1752    1753    1753       0    1755    1756
    1756       0    1758    1759    1759       0    1761    1762    1762       0
    1764    1765    1765       0    1767    1768    1768       0    1770    1771
    1771       0    1773    1774    1774       0    1776    1777    1777       0
    1779    1780    1780       0    1782    1783    1783       0    1785    1786
    1786       0    1788    1789    1789       0    1791    1792    1792       0
    1794    1795    1795       0    1797    1798    1798       0    1800    1801
    1801       0    1803    1804    1804       0    1806    1807    1807       0
    1809    1810    1810       0    1812    1813    1813       0    1815    1816
    1816       0    1818    1819    1819       0    1821    1822    1822       0
```
