## Supporting File 1 for "SenseNet, a tool for analysis of protein structure networks obtained from molecular dynamics simulations": pdz2-pep.prmtop (part 2 of 5)

```
  1.60000000E+01  1.00800000E+00  1.00800000E+00  1.60000000E+01  1.00800000E+00
  1.00800000E+00  1.60000000E+01  1.00800000E+00  1.00800000E+00  1.60000000E+01
  1.00800000E+00  1.00800000E+00  1.60000000E+01  1.00800000E+00  1.00800000E+00
  1.60000000E+01  1.00800000E+00  1.00800000E+00  1.60000000E+01  1.00800000E+00
  1.00800000E+00  1.60000000E+01  1.00800000E+00  1.00800000E+00  1.60000000E+01
  1.00800000E+00  1.00800000E+00  1.60000000E+01  1.00800000E+00  1.00800000E+00
  1.60000000E+01  1.00800000E+00  1.00800000E+00  1.60000000E+01  1.00800000E+00
  1.00800000E+00  1.60000000E+01  1.00800000E+00  1.00800000E+00  1.60000000E+01
  1.00800000E+00  1.00800000E+00  1.60000000E+01  1.00800000E+00  1.00800000E+00
  1.60000000E+01  1.00800000E+00  1.00800000E+00  1.60000000E+01  1.00800000E+00
  1.00800000E+00  1.60000000E+01  1.00800000E+00  1.00800000E+00  1.60000000E+01
  1.00800000E+00  1.00800000E+00  1.60000000E+01  1.00800000E+00  1.00800000E+00
  1.60000000E+01  1.00800000E+00  1.00800000E+00  1.60000000E+01  1.00800000E+00
  1.00800000E+00  1.60000000E+01  1.00800000E+00  1.00800000E+00  1.60000000E+01
  1.00800000E+00  1.00800000E+00  1.60000000E+01  1.00800000E+00  1.00800000E+00
  1.60000000E+01  1.00800000E+00  1.00800000E+00  1.60000000E+01  1.00800000E+00
  1.00800000E+00  1.60000000E+01  1.00800000E+00  1.00800000E+00  1.60000000E+01
  1.00800000E+00  1.00800000E+00  1.60000000E+01  1.00800000E+00  1.00800000E+00
  1.60000000E+01  1.00800000E+00  1.00800000E+00  1.60000000E+01  1.00800000E+00
  1.00800000E+00  1.60000000E+01  1.00800000E+00  1.00800000E+00  1.60000000E+01
  1.00800000E+00  1.00800000E+00  1.60000000E+01  1.00800000E+00  1.00800000E+00
  1.60000000E+01  1.00800000E+00  1.00800000E+00  1.60000000E+01  1.00800000E+00
  1.00800000E+00  1.60000000E+01  1.00800000E+00  1.00800000E+00  1.60000000E+01
  1.00800000E+00  1.00800000E+00  1.60000000E+01  1.00800000E+00  1.00800000E+00
  1.60000000E+01  1.00800000E+00  1.00800000E+00  1.60000000E+01  1.00800000E+00
  1.00800000E+00  1.60000000E+01  1.00800000E+00  1.00800000E+00  1.60000000E+01
  1.00800000E+00  1.00800000E+00  1.60000000E+01  1.00800000E+00  1.00800000E+00
  1.60000000E+01  1.00800000E+00  1.00800000E+00  1.60000000E+01  1.00800000E+00
  1.00800000E+00  1.60000000E+01  1.00800000E+00  1.00800000E+00  1.60000000E+01
  1.00800000E+00  1.00800000E+00  1.60000000E+01  1.00800000E+00  1.00800000E+00
  1.60000000E+01  1.00800000E+00  1.00800000E+00  1.60000000E+01  1.00800000E+00
  1.00800000E+00  1.60000000E+01  1.00800000E+00  1.00800000E+00  1.60000000E+01
  1.00800000E+00  1.00800000E+00  1.60000000E+01  1.00800000E+00  1.00800000E+00
  1.60000000E+01  1.00800000E+00  1.00800000E+00  1.60000000E+01  1.00800000E+00
  1.00800000E+00  1.60000000E+01  1.00800000E+00  1.00800000E+00  1.60000000E+01
  1.00800000E+00  1.00800000E+00  1.60000000E+01  1.00800000E+00  1.00800000E+00
  1.60000000E+01  1.00800000E+00  1.00800000E+00  1.60000000E+01  1.00800000E+00
  1.00800000E+00  1.60000000E+01  1.00800000E+00  1.00800000E+00  1.60000000E+01
  1.00800000E+00  1.00800000E+00  1.60000000E+01  1.00800000E+00  1.00800000E+00
  1.60000000E+01  1.00800000E+00  1.00800000E+00  1.60000000E+01  1.00800000E+00
  1.00800000E+00  1.60000000E+01  1.00800000E+00  1.00800000E+00  1.60000000E+01
  1.00800000E+00  1.00800000E+00  1.60000000E+01  1.00800000E+00  1.00800000E+00
  1.60000000E+01  1.00800000E+00  1.00800000E+00  1.60000000E+01  1.00800000E+00
  1.00800000E+00  1.60000000E+01  1.00800000E+00  1.00800000E+00  1.60000000E+01
  1.00800000E+00  1.00800000E+00  1.60000000E+01  1.00800000E+00  1.00800000E+00
  1.60000000E+01  1.00800000E+00  1.00800000E+00  1.60000000E+01  1.00800000E+00
  1.00800000E+00  1.60000000E+01  1.00800000E+00  1.00800000E+00  1.60000000E+01
  1.00800000E+00  1.00800000E+00  1.60000000E+01  1.00800000E+00  1.00800000E+00
  1.60000000E+01  1.00800000E+00  1.00800000E+00  1.60000000E+01  1.00800000E+00
  1.00800000E+00  1.60000000E+01  1.00800000E+00  1.00800000E+00  1.60000000E+01
  1.00800000E+00  1.00800000E+00  1.60000000E+01  1.00800000E+00  1.00800000E+00
  1.60000000E+01  1.00800000E+00  1.00800000E+00  1.60000000E+01  1.00800000E+00
  1.00800000E+00  1.60000000E+01  1.00800000E+00  1.00800000E+00  1.60000000E+01
  1.00800000E+00  1.00800000E+00  1.60000000E+01  1.00800000E+00  1.00800000E+00
  1.60000000E+01  1.00800000E+00  1.00800000E+00  1.60000000E+01  1.00800000E+00
  1.00800000E+00  1.60000000E+01  1.00800000E+00  1.00800000E+00  1.60000000E+01
  1.00800000E+00  1.00800000E+00  1.60000000E+01  1.00800000E+00  1.00800000E+00
  1.60000000E+01  1.00800000E+00  1.00800000E+00  1.60000000E+01  1.00800000E+00
  1.00800000E+00  1.60000000E+01  1.00800000E+00  1.00800000E+00  1.60000000E+01
  1.00800000E+00  1.00800000E+00  1.60000000E+01  1.00800000E+00  1.00800000E+00
  1.60000000E+01  1.00800000E+00  1.00800000E+00  1.60000000E+01  1.00800000E+00
  1.00800000E+00  1.60000000E+01  1.00800000E+00  1.00800000E+00  1.60000000E+01
  1.00800000E+00  1.00800000E+00  1.60000000E+01  1.00800000E+00  1.00800000E+00
  1.60000000E+01  1.00800000E+00  1.00800000E+00  1.60000000E+01  1.00800000E+00
  1.00800000E+00  1.60000000E+01  1.00800000E+00  1.00800000E+00  1.60000000E+01
  1.00800000E+00  1.00800000E+00  1.60000000E+01  1.00800000E+00  1.00800000E+00
  1.60000000E+01  1.00800000E+00  1.00800000E+00  1.60000000E+01  1.00800000E+00
  1.00800000E+00  1.60000000E+01  1.00800000E+00  1.00800000E+00  1.60000000E+01
  1.00800000E+00  1.00800000E+00  1.60000000E+01  1.00800000E+00  1.00800000E+00
  1.60000000E+01  1.00800000E+00  1.00800000E+00  1.60000000E+01  1.00800000E+00
  1.00800000E+00  1.60000000E+01  1.00800000E+00  1.00800000E+00  1.60000000E+01
  1.00800000E+00  1.00800000E+00  1.60000000E+01  1.00800000E+00  1.00800000E+00
  1.60000000E+01  1.00800000E+00  1.00800000E+00  1.60000000E+01  1.00800000E+00
  1.00800000E+00  1.60000000E+01  1.00800000E+00  1.00800000E+00  1.60000000E+01
  1.00800000E+00  1.00800000E+00  1.60000000E+01  1.00800000E+00  1.00800000E+00
  1.60000000E+01  1.00800000E+00  1.00800000E+00  1.60000000E+01  1.00800000E+00
  1.00800000E+00  1.60000000E+01  1.00800000E+00  1.00800000E+00  1.60000000E+01
  1.00800000E+00  1.00800000E+00  1.60000000E+01  1.00800000E+00  1.00800000E+00
  1.60000000E+01  1.00800000E+00  1.00800000E+00  1.60000000E+01  1.00800000E+00
  1.00800000E+00  1.60000000E+01  1.00800000E+00  1.00800000E+00  1.60000000E+01
  1.00800000E+00  1.00800000E+00  1.60000000E+01  1.00800000E+00  1.00800000E+00
  1.60000000E+01  1.00800000E+00  1.00800000E+00  1.60000000E+01  1.00800000E+00
  1.00800000E+00  1.60000000E+01  1.00800000E+00  1.00800000E+00  1.60000000E+01
  1.00800000E+00  1.00800000E+00  1.60000000E+01  1.00800000E+00  1.00800000E+00
  1.60000000E+01  1.00800000E+00  1.00800000E+00  1.60000000E+01  1.00800000E+00
  1.00800000E+00  1.60000000E+01  1.00800000E+00  1.00800000E+00  1.60000000E+01
  1.00800000E+00  1.00800000E+00  1.60000000E+01  1.00800000E+00  1.00800000E+00
  1.60000000E+01  1.00800000E+00  1.00800000E+00  1.60000000E+01  1.00800000E+00
  1.00800000E+00  1.60000000E+01  1.00800000E+00  1.00800000E+00  1.60000000E+01
  1.00800000E+00  1.00800000E+00  1.60000000E+01  1.00800000E+00  1.00800000E+00
  1.60000000E+01  1.00800000E+00  1.00800000E+00  1.60000000E+01  1.00800000E+00
  1.00800000E+00  1.60000000E+01  1.00800000E+00  1.00800000E+00  1.60000000E+01
  1.00800000E+00  1.00800000E+00  1.60000000E+01  1.00800000E+00  1.00800000E+00
  1.60000000E+01  1.00800000E+00  1.00800000E+00  1.60000000E+01  1.00800000E+00
  1.00800000E+00  1.60000000E+01  1.00800000E+00  1.00800000E+00  1.60000000E+01
  1.00800000E+00  1.00800000E+00  1.60000000E+01  1.00800000E+00  1.00800000E+00
  1.60000000E+01  1.00800000E+00  1.00800000E+00  1.60000000E+01  1.00800000E+00
  1.00800000E+00  1.60000000E+01  1.00800000E+00  1.00800000E+00  1.60000000E+01
  1.00800000E+00  1.00800000E+00  1.60000000E+01  1.00800000E+00  1.00800000E+00
  1.60000000E+01  1.00800000E+00  1.00800000E+00  1.60000000E+01  1.00800000E+00
  1.00800000E+00  1.60000000E+01  1.00800000E+00  1.00800000E+00  1.60000000E+01
  1.00800000E+00  1.00800000E+00  1.60000000E+01  1.00800000E+00  1.00800000E+00
  1.60000000E+01  1.00800000E+00  1.00800000E+00  1.60000000E+01  1.00800000E+00
  1.00800000E+00  1.60000000E+01  1.00800000E+00  1.00800000E+00  1.60000000E+01
  1.00800000E+00  1.00800000E+00  1.60000000E+01  1.00800000E+00  1.00800000E+00
  1.60000000E+01  1.00800000E+00  1.00800000E+00  1.60000000E+01  1.00800000E+00
  1.00800000E+00  1.60000000E+01  1.00800000E+00  1.00800000E+00  1.60000000E+01
  1.00800000E+00  1.00800000E+00  1.60000000E+01  1.00800000E+00  1.00800000E+00
  1.60000000E+01  1.00800000E+00  1.00800000E+00  1.60000000E+01  1.00800000E+00
  1.00800000E+00  1.60000000E+01  1.00800000E+00  1.00800000E+00  1.60000000E+01
  1.00800000E+00  1.00800000E+00  1.60000000E+01  1.00800000E+00  1.00800000E+00
  1.60000000E+01  1.00800000E+00  1.00800000E+00  1.60000000E+01  1.00800000E+00
  1.00800000E+00  1.60000000E+01  1.00800000E+00  1.00800000E+00  1.60000000E+01
  1.00800000E+00  1.00800000E+00  1.60000000E+01  1.00800000E+00  1.00800000E+00
  1.60000000E+01  1.00800000E+00  1.00800000E+00  1.60000000E+01  1.00800000E+00
  1.00800000E+00  1.60000000E+01  1.00800000E+00  1.00800000E+00  1.60000000E+01
  1.00800000E+00  1.00800000E+00  1.60000000E+01  1.00800000E+00  1.00800000E+00
  1.60000000E+01  1.00800000E+00  1.00800000E+00  1.60000000E+01  1.00800000E+00
  1.00800000E+00  1.60000000E+01  1.00800000E+00  1.00800000E+00  1.60000000E+01
  1.00800000E+00  1.00800000E+00  1.60000000E+01  1.00800000E+00  1.00800000E+00
  1.60000000E+01  1.00800000E+00  1.00800000E+00  1.60000000E+01  1.00800000E+00
  1.00800000E+00  1.60000000E+01  1.00800000E+00  1.00800000E+00  1.60000000E+01
  1.00800000E+00  1.00800000E+00  1.60000000E+01  1.00800000E+00  1.00800000E+00
  1.60000000E+01  1.00800000E+00  1.00800000E+00  1.60000000E+01  1.00800000E+00
  1.00800000E+00  1.60000000E+01  1.00800000E+00  1.00800000E+00  1.60000000E+01
  1.00800000E+00  1.00800000E+00  1.60000000E+01  1.00800000E+00  1.00800000E+00
  1.60000000E+01  1.00800000E+00  1.00800000E+00  1.60000000E+01  1.00800000E+00
  1.00800000E+00  1.60000000E+01  1.00800000E+00  1.00800000E+00  1.60000000E+01
  1.00800000E+00  1.00800000E+00  1.60000000E+01  1.00800000E+00  1.00800000E+00
  1.60000000E+01  1.00800000E+00  1.00800000E+00  1.60000000E+01  1.00800000E+00
  1.00800000E+00  1.60000000E+01  1.00800000E+00  1.00800000E+00  1.60000000E+01
  1.00800000E+00  1.00800000E+00  1.60000000E+01  1.00800000E+00  1.00800000E+00
  1.60000000E+01  1.00800000E+00  1.00800000E+00  1.60000000E+01  1.00800000E+00
  1.00800000E+00  1.60000000E+01  1.00800000E+00  1.00800000E+00  1.60000000E+01
  1.00800000E+00  1.00800000E+00  1.60000000E+01  1.00800000E+00  1.00800000E+00
  1.60000000E+01  1.00800000E+00  1.00800000E+00  1.60000000E+01  1.00800000E+00
  1.00800000E+00  1.60000000E+01  1.00800000E+00  1.00800000E+00  1.60000000E+01
  1.00800000E+00  1.00800000E+00  1.60000000E+01  1.00800000E+00  1.00800000E+00
  1.60000000E+01  1.00800000E+00  1.00800000E+00  1.60000000E+01  1.00800000E+00
  1.00800000E+00  1.60000000E+01  1.00800000E+00  1.00800000E+00  1.60000000E+01
  1.00800000E+00  1.00800000E+00  1.60000000E+01  1.00800000E+00  1.00800000E+00
  1.60000000E+01  1.00800000E+00  1.00800000E+00  1.60000000E+01  1.00800000E+00
  1.00800000E+00  1.60000000E+01  1.00800000E+00  1.00800000E+00  1.60000000E+01
  1.00800000E+00  1.00800000E+00  1.60000000E+01  1.00800000E+00  1.00800000E+00
  1.60000000E+01  1.00800000E+00  1.00800000E+00  1.60000000E+01  1.00800000E+00
  1.00800000E+00  1.60000000E+01  1.00800000E+00  1.00800000E+00  1.60000000E+01
  1.00800000E+00  1.00800000E+00  1.60000000E+01  1.00800000E+00  1.00800000E+00
  1.60000000E+01  1.00800000E+00  1.00800000E+00  1.60000000E+01  1.00800000E+00
  1.00800000E+00  1.60000000E+01  1.00800000E+00  1.00800000E+00  1.60000000E+01
  1.00800000E+00  1.00800000E+00  1.60000000E+01  1.00800000E+00  1.00800000E+00
  1.60000000E+01  1.00800000E+00  1.00800000E+00  1.60000000E+01  1.00800000E+00
  1.00800000E+00  1.60000000E+01  1.00800000E+00  1.00800000E+00  1.60000000E+01
  1.00800000E+00  1.00800000E+00  1.60000000E+01  1.00800000E+00  1.00800000E+00
  1.60000000E+01  1.00800000E+00  1.00800000E+00  1.60000000E+01  1.00800000E+00
  1.00800000E+00  1.60000000E+01  1.00800000E+00  1.00800000E+00  1.60000000E+01
  1.00800000E+00  1.00800000E+00  1.60000000E+01  1.00800000E+00  1.00800000E+00
  1.60000000E+01  1.00800000E+00  1.00800000E+00  1.60000000E+01  1.00800000E+00
  1.00800000E+00  1.60000000E+01  1.00800000E+00  1.00800000E+00  1.60000000E+01
  1.00800000E+00  1.00800000E+00  1.60000000E+01  1.00800000E+00  1.00800000E+00
  1.60000000E+01  1.00800000E+00  1.00800000E+00  1.60000000E+01  1.00800000E+00
  1.00800000E+00  1.60000000E+01  1.00800000E+00  1.00800000E+00  1.60000000E+01
  1.00800000E+00  1.00800000E+00  1.60000000E+01  1.00800000E+00  1.00800000E+00
  1.60000000E+01  1.00800000E+00  1.00800000E+00  1.60000000E+01  1.00800000E+00
  1.00800000E+00  1.60000000E+01  1.00800000E+00  1.00800000E+00  1.60000000E+01
  1.00800000E+00  1.00800000E+00  1.60000000E+01  1.00800000E+00  1.00800000E+00
  1.60000000E+01  1.00800000E+00  1.00800000E+00  1.60000000E+01  1.00800000E+00
  1.00800000E+00  1.60000000E+01  1.00800000E+00  1.00800000E+00  1.60000000E+01
  1.00800000E+00  1.00800000E+00  1.60000000E+01  1.00800000E+00  1.00800000E+00
  1.60000000E+01  1.00800000E+00  1.00800000E+00  1.60000000E+01  1.00800000E+00
  1.00800000E+00  1.60000000E+01  1.00800000E+00  1.00800000E+00  1.60000000E+01
  1.00800000E+00  1.00800000E+00  1.60000000E+01  1.00800000E+00  1.00800000E+00
  1.60000000E+01  1.00800000E+00  1.00800000E+00  1.60000000E+01  1.00800000E+00
  1.00800000E+00  1.60000000E+01  1.00800000E+00  1.00800000E+00  1.60000000E+01
  1.00800000E+00  1.00800000E+00  1.60000000E+01  1.00800000E+00  1.00800000E+00
  1.60000000E+01  1.00800000E+00  1.00800000E+00  1.60000000E+01  1.00800000E+00
  1.00800000E+00  1.60000000E+01  1.00800000E+00  1.00800000E+00  1.60000000E+01
  1.00800000E+00  1.00800000E+00  1.60000000E+01  1.00800000E+00  1.00800000E+00
  1.60000000E+01  1.00800000E+00  1.00800000E+00  1.60000000E+01  1.00800000E+00
  1.00800000E+00  1.60000000E+01  1.00800000E+00  1.00800000E+00  1.60000000E+01
  1.00800000E+00  1.00800000E+00  1.60000000E+01  1.00800000E+00  1.00800000E+00
  1.60000000E+01  1.00800000E+00  1.00800000E+00  1.60000000E+01  1.00800000E+00
  1.00800000E+00  1.60000000E+01  1.00800000E+00  1.00800000E+00  1.60000000E+01
  1.00800000E+00  1.00800000E+00  1.60000000E+01  1.00800000E+00  1.00800000E+00
  1.60000000E+01  1.00800000E+00  1.00800000E+00  1.60000000E+01  1.00800000E+00
  1.00800000E+00  1.60000000E+01  1.00800000E+00  1.00800000E+00  1.60000000E+01
  1.00800000E+00  1.00800000E+00  1.60000000E+01  1.00800000E+00  1.00800000E+00
  1.60000000E+01  1.00800000E+00  1.00800000E+00  1.60000000E+01  1.00800000E+00
  1.00800000E+00  1.60000000E+01  1.00800000E+00  1.00800000E+00  1.60000000E+01
  1.00800000E+00  1.00800000E+00  1.60000000E+01  1.00800000E+00  1.00800000E+00
  1.60000000E+01  1.00800000E+00  1.00800000E+00  1.60000000E+01  1.00800000E+00
  1.00800000E+00  1.60000000E+01  1.00800000E+00  1.00800000E+00  1.60000000E+01
  1.00800000E+00  1.00800000E+00  1.60000000E+01  1.00800000E+00  1.00800000E+00
  1.60000000E+01  1.00800000E+00  1.00800000E+00  1.60000000E+01  1.00800000E+00
  1.00800000E+00  1.60000000E+01  1.00800000E+00  1.00800000E+00  1.60000000E+01
  1.00800000E+00  1.00800000E+00  1.60000000E+01  1.00800000E+00  1.00800000E+00
  1.60000000E+01  1.00800000E+00  1.00800000E+00  1.60000000E+01  1.00800000E+00
  1.00800000E+00  1.60000000E+01  1.00800000E+00  1.00800000E+00  1.60000000E+01
  1.00800000E+00  1.00800000E+00  1.60000000E+01  1.00800000E+00  1.00800000E+00
  1.60000000E+01  1.00800000E+00  1.00800000E+00  1.60000000E+01  1.00800000E+00
  1.00800000E+00  1.60000000E+01  1.00800000E+00  1.00800000E+00  1.60000000E+01
  1.00800000E+00  1.00800000E+00  1.60000000E+01  1.00800000E+00  1.00800000E+00
  1.60000000E+01  1.00800000E+00  1.00800000E+00  1.60000000E+01  1.00800000E+00
  1.00800000E+00  1.60000000E+01  1.00800000E+00  1.00800000E+00  1.60000000E+01
  1.00800000E+00  1.00800000E+00  1.60000000E+01  1.00800000E+00  1.00800000E+00
  1.60000000E+01  1.00800000E+00  1.00800000E+00  1.60000000E+01  1.00800000E+00
  1.00800000E+00  1.60000000E+01  1.00800000E+00  1.00800000E+00  1.60000000E+01
  1.00800000E+00  1.00800000E+00  1.60000000E+01  1.00800000E+00  1.00800000E+00
  1.60000000E+01  1.00800000E+00  1.00800000E+00  1.60000000E+01  1.00800000E+00
  1.00800000E+00  1.60000000E+01  1.00800000E+00  1.00800000E+00  1.60000000E+01
  1.00800000E+00  1.00800000E+00  1.60000000E+01  1.00800000E+00  1.00800000E+00
  1.60000000E+01  1.00800000E+00  1.00800000E+00  1.60000000E+01  1.00800000E+00
  1.00800000E+00  1.60000000E+01  1.00800000E+00  1.00800000E+00  1.60000000E+01
  1.00800000E+00  1.00800000E+00  1.60000000E+01  1.00800000E+00  1.00800000E+00
  1.60000000E+01  1.00800000E+00  1.00800000E+00  1.60000000E+01  1.00800000E+00
  1.00800000E+00  1.60000000E+01  1.00800000E+00  1.00800000E+00  1.60000000E+01
  1.00800000E+00  1.00800000E+00  1.60000000E+01  1.00800000E+00  1.00800000E+00
  1.60000000E+01  1.00800000E+00  1.00800000E+00  1.60000000E+01  1.00800000E+00
  1.00800000E+00  1.60000000E+01  1.00800000E+00  1.00800000E+00  1.60000000E+01
  1.00800000E+00  1.00800000E+00  1.60000000E+01  1.00800000E+00  1.00800000E+00
  1.60000000E+01  1.00800000E+00  1.00800000E+00  1.60000000E+01  1.00800000E+00
  1.00800000E+00  1.60000000E+01  1.00800000E+00  1.00800000E+00  1.60000000E+01
  1.00800000E+00  1.00800000E+00  1.60000000E+01  1.00800000E+00  1.00800000E+00
  1.60000000E+01  1.00800000E+00  1.00800000E+00  1.60000000E+01  1.00800000E+00
  1.00800000E+00  1.60000000E+01  1.00800000E+00  1.00800000E+00  1.60000000E+01
  1.00800000E+00  1.00800000E+00  1.60000000E+01  1.00800000E+00  1.00800000E+00
  1.60000000E+01  1.00800000E+00  1.00800000E+00  1.60000000E+01  1.00800000E+00
  1.00800000E+00  1.60000000E+01  1.00800000E+00  1.00800000E+00  1.60000000E+01
  1.00800000E+00  1.00800000E+00  1.60000000E+01  1.00800000E+00  1.00800000E+00
  1.60000000E+01  1.00800000E+00  1.00800000E+00  1.60000000E+01  1.00800000E+00
  1.00800000E+00  1.60000000E+01  1.00800000E+00  1.00800000E+00  1.60000000E+01
  1.00800000E+00  1.00800000E+00  1.60000000E+01  1.00800000E+00  1.00800000E+00
  1.60000000E+01  1.00800000E+00  1.00800000E+00  1.60000000E+01  1.00800000E+00
  1.00800000E+00  1.60000000E+01  1.00800000E+00  1.00800000E+00  1.60000000E+01
  1.00800000E+00  1.00800000E+00  1.60000000E+01  1.00800000E+00  1.00800000E+00
  1.60000000E+01  1.00800000E+00  1.00800000E+00  1.60000000E+01  1.00800000E+00
  1.00800000E+00  1.60000000E+01  1.00800000E+00  1.00800000E+00  1.60000000E+01
  1.00800000E+00  1.00800000E+00  1.60000000E+01  1.00800000E+00  1.00800000E+00
  1.60000000E+01  1.00800000E+00  1.00800000E+00  1.60000000E+01  1.00800000E+00
  1.00800000E+00  1.60000000E+01  1.00800000E+00  1.00800000E+00  1.60000000E+01
  1.00800000E+00  1.00800000E+00  1.60000000E+01  1.00800000E+00  1.00800000E+00
  1.60000000E+01  1.00800000E+00  1.00800000E+00  1.60000000E+01  1.00800000E+00
  1.00800000E+00  1.60000000E+01  1.00800000E+00  1.00800000E+00  1.60000000E+01
  1.00800000E+00  1.00800000E+00  1.60000000E+01  1.00800000E+00  1.00800000E+00
  1.60000000E+01  1.00800000E+00  1.00800000E+00  1.60000000E+01  1.00800000E+00
  1.00800000E+00  1.60000000E+01  1.00800000E+00  1.00800000E+00  1.60000000E+01
  1.00800000E+00  1.00800000E+00  1.60000000E+01  1.00800000E+00  1.00800000E+00
  1.60000000E+01  1.00800000E+00  1.00800000E+00  1.60000000E+01  1.00800000E+00
  1.00800000E+00  1.60000000E+01  1.00800000E+00  1.00800000E+00  1.60000000E+01
  1.00800000E+00  1.00800000E+00  1.60000000E+01  1.00800000E+00  1.00800000E+00
  1.60000000E+01  1.00800000E+00  1.00800000E+00  1.60000000E+01  1.00800000E+00
  1.00800000E+00  1.60000000E+01  1.00800000E+00  1.00800000E+00  1.60000000E+01
  1.00800000E+00  1.00800000E+00  1.60000000E+01  1.00800000E+00  1.00800000E+00
  1.60000000E+01  1.00800000E+00  1.00800000E+00  1.60000000E+01  1.00800000E+00
  1.00800000E+00  1.60000000E+01  1.00800000E+00  1.00800000E+00  1.60000000E+01
  1.00800000E+00  1.00800000E+00  1.60000000E+01  1.00800000E+00  1.00800000E+00
  1.60000000E+01  1.00800000E+00  1.00800000E+00  1.60000000E+01  1.00800000E+00
  1.00800000E+00  1.60000000E+01  1.00800000E+00  1.00800000E+00  1.60000000E+01
  1.00800000E+00  1.00800000E+00  1.60000000E+01  1.00800000E+00  1.00800000E+00
  1.60000000E+01  1.00800000E+00  1.00800000E+00  1.60000000E+01  1.00800000E+00
  1.00800000E+00  1.60000000E+01  1.00800000E+00  1.00800000E+00  1.60000000E+01
  1.00800000E+00  1.00800000E+00  1.60000000E+01  1.00800000E+00  1.00800000E+00
  1.60000000E+01  1.00800000E+00  1.00800000E+00  1.60000000E+01  1.00800000E+00
  1.00800000E+00  1.60000000E+01  1.00800000E+00  1.00800000E+00  1.60000000E+01
  1.00800000E+00  1.00800000E+00  1.60000000E+01  1.00800000E+00  1.00800000E+00
  1.60000000E+01  1.00800000E+00  1.00800000E+00  1.60000000E+01  1.00800000E+00
  1.00800000E+00  1.60000000E+01  1.00800000E+00  1.00800000E+00  1.60000000E+01
  1.00800000E+00  1.00800000E+00  1.60000000E+01  1.00800000E+00  1.00800000E+00
  1.60000000E+01  1.00800000E+00  1.00800000E+00  1.60000000E+01  1.00800000E+00
  1.00800000E+00  1.60000000E+01  1.00800000E+00  1.00800000E+00  1.60000000E+01
  1.00800000E+00  1.00800000E+00  1.60000000E+01  1.00800000E+00  1.00800000E+00
  1.60000000E+01  1.00800000E+00  1.00800000E+00  1.60000000E+01  1.00800000E+00
  1.00800000E+00  1.60000000E+01  1.00800000E+00  1.00800000E+00  1.60000000E+01
  1.00800000E+00  1.00800000E+00  1.60000000E+01  1.00800000E+00  1.00800000E+00
  1.60000000E+01  1.00800000E+00  1.00800000E+00  1.60000000E+01  1.00800000E+00
  1.00800000E+00  1.60000000E+01  1.00800000E+00  1.00800000E+00  1.60000000E+01
  1.00800000E+00  1.00800000E+00  1.60000000E+01  1.00800000E+00  1.00800000E+00
  1.60000000E+01  1.00800000E+00  1.00800000E+00  1.60000000E+01  1.00800000E+00
  1.00800000E+00  1.60000000E+01  1.00800000E+00  1.00800000E+00  1.60000000E+01
  1.00800000E+00  1.00800000E+00  1.60000000E+01  1.00800000E+00  1.00800000E+00
  1.60000000E+01  1.00800000E+00  1.00800000E+00  1.60000000E+01  1.00800000E+00
  1.00800000E+00  1.60000000E+01  1.00800000E+00  1.00800000E+00  1.60000000E+01
  1.00800000E+00  1.00800000E+00  1.60000000E+01  1.00800000E+00  1.00800000E+00
  1.60000000E+01  1.00800000E+00  1.00800000E+00  1.60000000E+01  1.00800000E+00
  1.00800000E+00  1.60000000E+01  1.00800000E+00  1.00800000E+00  1.60000000E+01
  1.00800000E+00  1.00800000E+00  1.60000000E+01  1.00800000E+00  1.00800000E+00
  1.60000000E+01  1.00800000E+00  1.00800000E+00  1.60000000E+01  1.00800000E+00
  1.00800000E+00  1.60000000E+01  1.00800000E+00  1.00800000E+00  1.60000000E+01
  1.00800000E+00  1.00800000E+00  1.60000000E+01  1.00800000E+00  1.00800000E+00
  1.60000000E+01  1.00800000E+00  1.00800000E+00  1.60000000E+01  1.00800000E+00
  1.00800000E+00  1.60000000E+01  1.00800000E+00  1.00800000E+00  1.60000000E+01
  1.00800000E+00  1.00800000E+00  1.60000000E+01  1.00800000E+00  1.00800000E+00
  1.60000000E+01  1.00800000E+00  1.00800000E+00  1.60000000E+01  1.00800000E+00
  1.00800000E+00  1.60000000E+01  1.00800000E+00  1.00800000E+00  1.60000000E+01
  1.00800000E+00  1.00800000E+00  1.60000000E+01  1.00800000E+00  1.00800000E+00
  1.60000000E+01  1.00800000E+00  1.00800000E+00  1.60000000E+01  1.00800000E+00
  1.00800000E+00  1.60000000E+01  1.00800000E+00  1.00800000E+00  1.60000000E+01
  1.00800000E+00  1.00800000E+00  1.60000000E+01  1.00800000E+00  1.00800000E+00
  1.60000000E+01  1.00800000E+00  1.00800000E+00  1.60000000E+01  1.00800000E+00
  1.00800000E+00  1.60000000E+01  1.00800000E+00  1.00800000E+00  1.60000000E+01
  1.00800000E+00  1.00800000E+00  1.60000000E+01  1.00800000E+00  1.00800000E+00
  1.60000000E+01  1.00800000E+00  1.00800000E+00  1.60000000E+01  1.00800000E+00
  1.00800000E+00  1.60000000E+01  1.00800000E+00  1.00800000E+00  1.60000000E+01
  1.00800000E+00  1.00800000E+00  1.60000000E+01  1.00800000E+00  1.00800000E+00
  1.60000000E+01  1.00800000E+00  1.00800000E+00  1.60000000E+01  1.00800000E+00
  1.00800000E+00  1.60000000E+01  1.00800000E+00  1.00800000E+00  1.60000000E+01
  1.00800000E+00  1.00800000E+00  1.60000000E+01  1.00800000E+00  1.00800000E+00
  1.60000000E+01  1.00800000E+00  1.00800000E+00  1.60000000E+01  1.00800000E+00
  1.00800000E+00  1.60000000E+01  1.00800000E+00  1.00800000E+00  1.60000000E+01
  1.00800000E+00  1.00800000E+00  1.60000000E+01  1.00800000E+00  1.00800000E+00
  1.60000000E+01  1.00800000E+00  1.00800000E+00  1.60000000E+01  1.00800000E+00
  1.00800000E+00  1.60000000E+01  1.00800000E+00  1.00800000E+00  1.60000000E+01
  1.00800000E+00  1.00800000E+00  1.60000000E+01  1.00800000E+00  1.00800000E+00
  1.60000000E+01  1.00800000E+00  1.00800000E+00  1.60000000E+01  1.00800000E+00
  1.00800000E+00  1.60000000E+01  1.00800000E+00  1.00800000E+00  1.60000000E+01
  1.00800000E+00  1.00800000E+00  1.60000000E+01  1.00800000E+00  1.00800000E+00
  1.60000000E+01  1.00800000E+00  1.00800000E+00  1.60000000E+01  1.00800000E+00
  1.00800000E+00  1.60000000E+01  1.00800000E+00  1.00800000E+00  1.60000000E+01
  1.00800000E+00  1.00800000E+00  1.60000000E+01  1.00800000E+00  1.00800000E+00
  1.60000000E+01  1.00800000E+00  1.00800000E+00  1.60000000E+01  1.00800000E+00
  1.00800000E+00  1.60000000E+01  1.00800000E+00  1.00800000E+00  1.60000000E+01
  1.00800000E+00  1.00800000E+00  1.60000000E+01  1.00800000E+00  1.00800000E+00
  1.60000000E+01  1.00800000E+00  1.00800000E+00  1.60000000E+01  1.00800000E+00
  1.00800000E+00  1.60000000E+01  1.00800000E+00  1.00800000E+00  1.60000000E+01
  1.00800000E+00  1.00800000E+00  1.60000000E+01  1.00800000E+00  1.00800000E+00
  1.60000000E+01  1.00800000E+00  1.00800000E+00  1.60000000E+01  1.00800000E+00
  1.00800000E+00  1.60000000E+01  1.00800000E+00  1.00800000E+00  1.60000000E+01
  1.00800000E+00  1.00800000E+00  1.60000000E+01  1.00800000E+00  1.00800000E+00
  1.60000000E+01  1.00800000E+00  1.00800000E+00  1.60000000E+01  1.00800000E+00
  1.00800000E+00  1.60000000E+01  1.00800000E+00  1.00800000E+00  1.60000000E+01
  1.00800000E+00  1.00800000E+00  1.60000000E+01  1.00800000E+00  1.00800000E+00
  1.60000000E+01  1.00800000E+00  1.00800000E+00  1.60000000E+01  1.00800000E+00
  1.00800000E+00  1.60000000E+01  1.00800000E+00  1.00800000E+00  1.60000000E+01
  1.00800000E+00  1.00800000E+00  1.60000000E+01  1.00800000E+00  1.00800000E+00
  1.60000000E+01  1.00800000E+00  1.00800000E+00  1.60000000E+01  1.00800000E+00
  1.00800000E+00  1.60000000E+01  1.00800000E+00  1.00800000E+00  1.60000000E+01
  1.00800000E+00  1.00800000E+00  1.60000000E+01  1.00800000E+00  1.00800000E+00
  1.60000000E+01  1.00800000E+00  1.00800000E+00  1.60000000E+01  1.00800000E+00
  1.00800000E+00  1.60000000E+01  1.00800000E+00  1.00800000E+00  1.60000000E+01
  1.00800000E+00  1.00800000E+00  1.60000000E+01  1.00800000E+00  1.00800000E+00
  1.60000000E+01  1.00800000E+00  1.00800000E+00  1.60000000E+01  1.00800000E+00
  1.00800000E+00  1.60000000E+01  1.00800000E+00  1.00800000E+00  1.60000000E+01
  1.00800000E+00  1.00800000E+00  1.60000000E+01  1.00800000E+00  1.00800000E+00
  1.60000000E+01  1.00800000E+00  1.00800000E+00  1.60000000E+01  1.00800000E+00
  1.00800000E+00  1.60000000E+01  1.00800000E+00  1.00800000E+00  1.60000000E+01
  1.00800000E+00  1.00800000E+00  1.60000000E+01  1.00800000E+00  1.00800000E+00
  1.60000000E+01  1.00800000E+00  1.00800000E+00  1.60000000E+01  1.00800000E+00
  1.00800000E+00  1.60000000E+01  1.00800000E+00  1.00800000E+00  1.60000000E+01
  1.00800000E+00  1.00800000E+00  1.60000000E+01  1.00800000E+00  1.00800000E+00
  1.60000000E+01  1.00800000E+00  1.00800000E+00  1.60000000E+01  1.00800000E+00
  1.00800000E+00  1.60000000E+01  1.00800000E+00  1.00800000E+00  1.60000000E+01
  1.00800000E+00  1.00800000E+00  1.60000000E+01  1.00800000E+00  1.00800000E+00
  1.60000000E+01  1.00800000E+00  1.00800000E+00  1.60000000E+01  1.00800000E+00
  1.00800000E+00  1.60000000E+01  1.00800000E+00  1.00800000E+00  1.60000000E+01
  1.00800000E+00  1.00800000E+00  1.60000000E+01  1.00800000E+00  1.00800000E+00
  1.60000000E+01  1.00800000E+00  1.00800000E+00  1.60000000E+01  1.00800000E+00
  1.00800000E+00  1.60000000E+01  1.00800000E+00  1.00800000E+00  1.60000000E+01
  1.00800000E+00  1.00800000E+00  1.60000000E+01  1.00800000E+00  1.00800000E+00
  1.60000000E+01  1.00800000E+00  1.00800000E+00  1.60000000E+01  1.00800000E+00
  1.00800000E+00  1.60000000E+01  1.00800000E+00  1.00800000E+00  1.60000000E+01
  1.00800000E+00  1.00800000E+00  1.60000000E+01  1.00800000E+00  1.00800000E+00
  1.60000000E+01  1.00800000E+00  1.00800000E+00  1.60000000E+01  1.00800000E+00
  1.00800000E+00  1.60000000E+01  1.00800000E+00  1.00800000E+00  1.60000000E+01
  1.00800000E+00  1.00800000E+00  1.60000000E+01  1.00800000E+00  1.00800000E+00
  1.60000000E+01  1.00800000E+00  1.00800000E+00  1.60000000E+01  1.00800000E+00
  1.00800000E+00  1.60000000E+01  1.00800000E+00  1.00800000E+00  1.60000000E+01
  1.00800000E+00  1.00800000E+00  1.60000000E+01  1.00800000E+00  1.00800000E+00
  1.60000000E+01  1.00800000E+00  1.00800000E+00  1.60000000E+01  1.00800000E+00
  1.00800000E+00  1.60000000E+01  1.00800000E+00  1.00800000E+00  1.60000000E+01
  1.00800000E+00  1.00800000E+00  1.60000000E+01  1.00800000E+00  1.00800000E+00
  1.60000000E+01  1.00800000E+00  1.00800000E+00  1.60000000E+01  1.00800000E+00
  1.00800000E+00  1.60000000E+01  1.00800000E+00  1.00800000E+00  1.60000000E+01
  1.00800000E+00  1.00800000E+00  1.60000000E+01  1.00800000E+00  1.00800000E+00
  1.60000000E+01  1.00800000E+00  1.00800000E+00  1.60000000E+01  1.00800000E+00
  1.00800000E+00  1.60000000E+01  1.00800000E+00  1.00800000E+00  1.60000000E+01
  1.00800000E+00  1.00800000E+00  1.60000000E+01  1.00800000E+00  1.00800000E+00
  1.60000000E+01  1.00800000E+00  1.00800000E+00  1.60000000E+01  1.00800000E+00
  1.00800000E+00  1.60000000E+01  1.00800000E+00  1.00800000E+00  1.60000000E+01
  1.00800000E+00  1.00800000E+00  1.60000000E+01  1.00800000E+00  1.00800000E+00
  1.60000000E+01  1.00800000E+00  1.00800000E+00  1.60000000E+01  1.00800000E+00
  1.00800000E+00  1.60000000E+01  1.00800000E+00  1.00800000E+00  1.60000000E+01
  1.00800000E+00  1.00800000E+00  1.60000000E+01  1.00800000E+00  1.00800000E+00
  1.60000000E+01  1.00800000E+00  1.00800000E+00  1.60000000E+01  1.00800000E+00
  1.00800000E+00  1.60000000E+01  1.00800000E+00  1.00800000E+00  1.60000000E+01
  1.00800000E+00  1.00800000E+00  1.60000000E+01  1.00800000E+00  1.00800000E+00
  1.60000000E+01  1.00800000E+00  1.00800000E+00  1.60000000E+01  1.00800000E+00
  1.00800000E+00  1.60000000E+01  1.00800000E+00  1.00800000E+00  1.60000000E+01
  1.00800000E+00  1.00800000E+00  1.60000000E+01  1.00800000E+00  1.00800000E+00
  1.60000000E+01  1.00800000E+00  1.00800000E+00  1.60000000E+01  1.00800000E+00
  1.00800000E+00  1.60000000E+01  1.00800000E+00  1.00800000E+00  1.60000000E+01
  1.00800000E+00  1.00800000E+00  1.60000000E+01  1.00800000E+00  1.00800000E+00
  1.60000000E+01  1.00800000E+00  1.00800000E+00  1.60000000E+01  1.00800000E+00
  1.00800000E+00  1.60000000E+01  1.00800000E+00  1.00800000E+00  1.60000000E+01
  1.00800000E+00  1.00800000E+00  1.60000000E+01  1.00800000E+00  1.00800000E+00
  1.60000000E+01  1.00800000E+00  1.00800000E+00  1.60000000E+01  1.00800000E+00
  1.00800000E+00  1.60000000E+01  1.00800000E+00  1.00800000E+00  1.60000000E+01
  1.00800000E+00  1.00800000E+00  1.60000000E+01  1.00800000E+00  1.00800000E+00
  1.60000000E+01  1.00800000E+00  1.00800000E+00  1.60000000E+01  1.00800000E+00
  1.00800000E+00  1.60000000E+01  1.00800000E+00  1.00800000E+00  1.60000000E+01
  1.00800000E+00  1.00800000E+00  1.60000000E+01  1.00800000E+00  1.00800000E+00
  1.60000000E+01  1.00800000E+00  1.00800000E+00  1.60000000E+01  1.00800000E+00
  1.00800000E+00  1.60000000E+01  1.00800000E+00  1.00800000E+00  1.60000000E+01
  1.00800000E+00  1.00800000E+00  1.60000000E+01  1.00800000E+00  1.00800000E+00
  1.60000000E+01  1.00800000E+00  1.00800000E+00  1.60000000E+01  1.00800000E+00
  1.00800000E+00  1.60000000E+01  1.00800000E+00  1.00800000E+00  1.60000000E+01
  1.00800000E+00  1.00800000E+00  1.60000000E+01  1.00800000E+00  1.00800000E+00
  1.60000000E+01  1.00800000E+00  1.00800000E+00  1.60000000E+01  1.00800000E+00
  1.00800000E+00  1.60000000E+01  1.00800000E+00  1.00800000E+00  1.60000000E+01
  1.00800000E+00  1.00800000E+00  1.60000000E+01  1.00800000E+00  1.00800000E+00
  1.60000000E+01  1.00800000E+00  1.00800000E+00  1.60000000E+01  1.00800000E+00
  1.00800000E+00  1.60000000E+01  1.00800000E+00  1.00800000E+00  1.60000000E+01
  1.00800000E+00  1.00800000E+00  1.60000000E+01  1.00800000E+00  1.00800000E+00
  1.60000000E+01  1.00800000E+00  1.00800000E+00  1.60000000E+01  1.00800000E+00
  1.00800000E+00  1.60000000E+01  1.00800000E+00  1.00800000E+00  1.60000000E+01
  1.00800000E+00  1.00800000E+00  1.60000000E+01  1.00800000E+00  1.00800000E+00
  1.60000000E+01  1.00800000E+00  1.00800000E+00  1.60000000E+01  1.00800000E+00
  1.00800000E+00  1.60000000E+01  1.00800000E+00  1.00800000E+00  1.60000000E+01
  1.00800000E+00  1.00800000E+00  1.60000000E+01  1.00800000E+00  1.00800000E+00
  1.60000000E+01  1.00800000E+00  1.00800000E+00  1.60000000E+01  1.00800000E+00
  1.00800000E+00  1.60000000E+01  1.00800000E+00  1.00800000E+00  1.60000000E+01
  1.00800000E+00  1.00800000E+00  1.60000000E+01  1.00800000E+00  1.00800000E+00
  1.60000000E+01  1.00800000E+00  1.00800000E+00  1.60000000E+01  1.00800000E+00
  1.00800000E+00  1.60000000E+01  1.00800000E+00  1.00800000E+00  1.60000000E+01
  1.00800000E+00  1.00800000E+00  1.60000000E+01  1.00800000E+00  1.00800000E+00
  1.60000000E+01  1.00800000E+00  1.00800000E+00  1.60000000E+01  1.00800000E+00
  1.00800000E+00  1.60000000E+01  1.00800000E+00  1.00800000E+00  1.60000000E+01
  1.00800000E+00  1.00800000E+00  1.60000000E+01  1.00800000E+00  1.00800000E+00
  1.60000000E+01  1.00800000E+00  1.00800000E+00  1.60000000E+01  1.00800000E+00
  1.00800000E+00  1.60000000E+01  1.00800000E+00  1.00800000E+00  1.60000000E+01
  1.00800000E+00  1.00800000E+00  1.60000000E+01  1.00800000E+00  1.00800000E+00
  1.60000000E+01  1.00800000E+00  1.00800000E+00  1.60000000E+01  1.00800000E+00
  1.00800000E+00  1.60000000E+01  1.00800000E+00  1.00800000E+00  1.60000000E+01
  1.00800000E+00  1.00800000E+00  1.60000000E+01  1.00800000E+00  1.00800000E+00
  1.60000000E+01  1.00800000E+00  1.00800000E+00  1.60000000E+01  1.00800000E+00
  1.00800000E+00  1.60000000E+01  1.00800000E+00  1.00800000E+00  1.60000000E+01
  1.00800000E+00  1.00800000E+00  1.60000000E+01  1.00800000E+00  1.00800000E+00
  1.60000000E+01  1.00800000E+00  1.00800000E+00  1.60000000E+01  1.00800000E+00
  1.00800000E+00  1.60000000E+01  1.00800000E+00  1.00800000E+00  1.60000000E+01
  1.00800000E+00  1.00800000E+00  1.60000000E+01  1.00800000E+00  1.00800000E+00
  1.60000000E+01  1.00800000E+00  1.00800000E+00  1.60000000E+01  1.00800000E+00
  1.00800000E+00  1.60000000E+01  1.00800000E+00  1.00800000E+00  1.60000000E+01
  1.00800000E+00  1.00800000E+00  1.60000000E+01  1.00800000E+00  1.00800000E+00
  1.60000000E+01  1.00800000E+00  1.00800000E+00  1.60000000E+01  1.00800000E+00
  1.00800000E+00  1.60000000E+01  1.00800000E+00  1.00800000E+00  1.60000000E+01
  1.00800000E+00  1.00800000E+00  1.60000000E+01  1.00800000E+00  1.00800000E+00
  1.60000000E+01  1.00800000E+00  1.00800000E+00  1.60000000E+01  1.00800000E+00
  1.00800000E+00  1.60000000E+01  1.00800000E+00  1.00800000E+00  1.60000000E+01
  1.00800000E+00  1.00800000E+00  1.60000000E+01  1.00800000E+00  1.00800000E+00
  1.60000000E+01  1.00800000E+00  1.00800000E+00  1.60000000E+01  1.00800000E+00
  1.00800000E+00  1.60000000E+01  1.00800000E+00  1.00800000E+00  1.60000000E+01
  1.00800000E+00  1.00800000E+00  1.60000000E+01  1.00800000E+00  1.00800000E+00
  1.60000000E+01  1.00800000E+00  1.00800000E+00  1.60000000E+01  1.00800000E+00
  1.00800000E+00  1.60000000E+01  1.00800000E+00  1.00800000E+00  1.60000000E+01
  1.00800000E+00  1.00800000E+00  1.60000000E+01  1.00800000E+00  1.00800000E+00
  1.60000000E+01  1.00800000E+00  1.00800000E+00  1.60000000E+01  1.00800000E+00
  1.00800000E+00  1.60000000E+01  1.00800000E+00  1.00800000E+00  1.60000000E+01
  1.00800000E+00  1.00800000E+00  1.60000000E+01  1.00800000E+00  1.00800000E+00
  1.60000000E+01  1.00800000E+00  1.00800000E+00  1.60000000E+01  1.00800000E+00
  1.00800000E+00  1.60000000E+01  1.00800000E+00  1.00800000E+00  1.60000000E+01
  1.00800000E+00  1.00800000E+00  1.60000000E+01  1.00800000E+00  1.00800000E+00
  1.60000000E+01  1.00800000E+00  1.00800000E+00  1.60000000E+01  1.00800000E+00
  1.00800000E+00  1.60000000E+01  1.00800000E+00  1.00800000E+00  1.60000000E+01
  1.00800000E+00  1.00800000E+00  1.60000000E+01  1.00800000E+00  1.00800000E+00
  1.60000000E+01  1.00800000E+00  1.00800000E+00  1.60000000E+01  1.00800000E+00
  1.00800000E+00  1.60000000E+01  1.00800000E+00  1.00800000E+00  1.60000000E+01
  1.00800000E+00  1.00800000E+00  1.60000000E+01  1.00800000E+00  1.00800000E+00
  1.60000000E+01  1.00800000E+00  1.00800000E+00  1.60000000E+01  1.00800000E+00
  1.00800000E+00  1.60000000E+01  1.00800000E+00  1.00800000E+00  1.60000000E+01
  1.00800000E+00  1.00800000E+00  1.60000000E+01  1.00800000E+00  1.00800000E+00
  1.60000000E+01  1.00800000E+00  1.00800000E+00  1.60000000E+01  1.00800000E+00
  1.00800000E+00  1.60000000E+01  1.00800000E+00  1.00800000E+00  1.60000000E+01
  1.00800000E+00  1.00800000E+00  1.60000000E+01  1.00800000E+00  1.00800000E+00
  1.60000000E+01  1.00800000E+00  1.00800000E+00  1.60000000E+01  1.00800000E+00
  1.00800000E+00  1.60000000E+01  1.00800000E+00  1.00800000E+00  1.60000000E+01
  1.00800000E+00  1.00800000E+00  1.60000000E+01  1.00800000E+00  1.00800000E+00
  1.60000000E+01  1.00800000E+00  1.00800000E+00  1.60000000E+01  1.00800000E+00
  1.00800000E+00  1.60000000E+01  1.00800000E+00  1.00800000E+00  1.60000000E+01
  1.00800000E+00  1.00800000E+00  1.60000000E+01  1.00800000E+00  1.00800000E+00
  1.60000000E+01  1.00800000E+00  1.00800000E+00  1.60000000E+01  1.00800000E+00
  1.00800000E+00  1.60000000E+01  1.00800000E+00  1.00800000E+00  1.60000000E+01
  1.00800000E+00  1.00800000E+00  1.60000000E+01  1.00800000E+00  1.00800000E+00
  1.60000000E+01  1.00800000E+00  1.00800000E+00  1.60000000E+01  1.00800000E+00
  1.00800000E+00  1.60000000E+01  1.00800000E+00  1.00800000E+00  1.60000000E+01
  1.00800000E+00  1.00800000E+00  1.60000000E+01  1.00800000E+00  1.00800000E+00
  1.60000000E+01  1.00800000E+00  1.00800000E+00  1.60000000E+01  1.00800000E+00
  1.00800000E+00  1.60000000E+01  1.00800000E+00  1.00800000E+00  1.60000000E+01
  1.00800000E+00  1.00800000E+00  1.60000000E+01  1.00800000E+00  1.00800000E+00
  1.60000000E+01  1.00800000E+00  1.00800000E+00  1.60000000E+01  1.00800000E+00
  1.00800000E+00  1.60000000E+01  1.00800000E+00  1.00800000E+00  1.60000000E+01
  1.00800000E+00  1.00800000E+00  1.60000000E+01  1.00800000E+00  1.00800000E+00
  1.60000000E+01  1.00800000E+00  1.00800000E+00  1.60000000E+01  1.00800000E+00
  1.00800000E+00  1.60000000E+01  1.00800000E+00  1.00800000E+00  1.60000000E+01
  1.00800000E+00  1.00800000E+00  1.60000000E+01  1.00800000E+00  1.00800000E+00
  1.60000000E+01  1.00800000E+00  1.00800000E+00  1.60000000E+01  1.00800000E+00
  1.00800000E+00  1.60000000E+01  1.00800000E+00  1.00800000E+00  1.60000000E+01
  1.00800000E+00  1.00800000E+00  1.60000000E+01  1.00800000E+00  1.00800000E+00
  1.60000000E+01  1.00800000E+00  1.00800000E+00  1.60000000E+01  1.00800000E+00
  1.00800000E+00  1.60000000E+01  1.00800000E+00  1.00800000E+00  1.60000000E+01
  1.00800000E+00  1.00800000E+00  1.60000000E+01  1.00800000E+00  1.00800000E+00
  1.60000000E+01  1.00800000E+00  1.00800000E+00  1.60000000E+01  1.00800000E+00
  1.00800000E+00  1.60000000E+01  1.00800000E+00  1.00800000E+00  1.60000000E+01
  1.00800000E+00  1.00800000E+00  1.60000000E+01  1.00800000E+00  1.00800000E+00
  1.60000000E+01  1.00800000E+00  1.00800000E+00  1.60000000E+01  1.00800000E+00
  1.00800000E+00  1.60000000E+01  1.00800000E+00  1.00800000E+00  1.60000000E+01
  1.00800000E+00  1.00800000E+00  1.60000000E+01  1.00800000E+00  1.00800000E+00
  1.60000000E+01  1.00800000E+00  1.00800000E+00  1.60000000E+01  1.00800000E+00
  1.00800000E+00  1.60000000E+01  1.00800000E+00  1.00800000E+00  1.60000000E+01
  1.00800000E+00  1.00800000E+00  1.60000000E+01  1.00800000E+00  1.00800000E+00
  1.60000000E+01  1.00800000E+00  1.00800000E+00  1.60000000E+01  1.00800000E+00
  1.00800000E+00  1.60000000E+01  1.00800000E+00  1.00800000E+00  1.60000000E+01
  1.00800000E+00  1.00800000E+00  1.60000000E+01  1.00800000E+00  1.00800000E+00
  1.60000000E+01  1.00800000E+00  1.00800000E+00  1.60000000E+01  1.00800000E+00
  1.00800000E+00  1.60000000E+01  1.00800000E+00  1.00800000E+00  1.60000000E+01
  1.00800000E+00  1.00800000E+00  1.60000000E+01  1.00800000E+00  1.00800000E+00
  1.60000000E+01  1.00800000E+00  1.00800000E+00  1.60000000E+01  1.00800000E+00
  1.00800000E+00  1.60000000E+01  1.00800000E+00  1.00800000E+00  1.60000000E+01
  1.00800000E+00  1.00800000E+00  1.60000000E+01  1.00800000E+00  1.00800000E+00
  1.60000000E+01  1.00800000E+00  1.00800000E+00  1.60000000E+01  1.00800000E+00
  1.00800000E+00  1.60000000E+01  1.00800000E+00  1.00800000E+00  1.60000000E+01
  1.00800000E+00  1.00800000E+00  1.60000000E+01  1.00800000E+00  1.00800000E+00
  1.60000000E+01  1.00800000E+00  1.00800000E+00  1.60000000E+01  1.00800000E+00
  1.00800000E+00  1.60000000E+01  1.00800000E+00  1.00800000E+00  1.60000000E+01
  1.00800000E+00  1.00800000E+00  1.60000000E+01  1.00800000E+00  1.00800000E+00
  1.60000000E+01  1.00800000E+00  1.00800000E+00  1.60000000E+01  1.00800000E+00
  1.00800000E+00  1.60000000E+01  1.00800000E+00  1.00800000E+00  1.60000000E+01
  1.00800000E+00  1.00800000E+00  1.60000000E+01  1.00800000E+00  1.00800000E+00
  1.60000000E+01  1.00800000E+00  1.00800000E+00  1.60000000E+01  1.00800000E+00
  1.00800000E+00  1.60000000E+01  1.00800000E+00  1.00800000E+00  1.60000000E+01
  1.00800000E+00  1.00800000E+00  1.60000000E+01  1.00800000E+00  1.00800000E+00
  1.60000000E+01  1.00800000E+00  1.00800000E+00  1.60000000E+01  1.00800000E+00
  1.00800000E+00  1.60000000E+01  1.00800000E+00  1.00800000E+00  1.60000000E+01
  1.00800000E+00  1.00800000E+00  1.60000000E+01  1.00800000E+00  1.00800000E+00
  1.60000000E+01  1.00800000E+00  1.00800000E+00  1.60000000E+01  1.00800000E+00
  1.00800000E+00  1.60000000E+01  1.00800000E+00  1.00800000E+00  1.60000000E+01
  1.00800000E+00  1.00800000E+00  1.60000000E+01  1.00800000E+00  1.00800000E+00
  1.60000000E+01  1.00800000E+00  1.00800000E+00  1.60000000E+01  1.00800000E+00
  1.00800000E+00  1.60000000E+01  1.00800000E+00  1.00800000E+00  1.60000000E+01
  1.00800000E+00  1.00800000E+00  1.60000000E+01  1.00800000E+00  1.00800000E+00
  1.60000000E+01  1.00800000E+00  1.00800000E+00  1.60000000E+01  1.00800000E+00
  1.00800000E+00  1.60000000E+01  1.00800000E+00  1.00800000E+00  1.60000000E+01
  1.00800000E+00  1.00800000E+00  1.60000000E+01  1.00800000E+00  1.00800000E+00
  1.60000000E+01  1.00800000E+00  1.00800000E+00  1.60000000E+01  1.00800000E+00
  1.00800000E+00  1.60000000E+01  1.00800000E+00  1.00800000E+00  1.60000000E+01
  1.00800000E+00  1.00800000E+00  1.60000000E+01  1.00800000E+00  1.00800000E+00
  1.60000000E+01  1.00800000E+00  1.00800000E+00  1.60000000E+01  1.00800000E+00
  1.00800000E+00  1.60000000E+01  1.00800000E+00  1.00800000E+00  1.60000000E+01
  1.00800000E+00  1.00800000E+00  1.60000000E+01  1.00800000E+00  1.00800000E+00
  1.60000000E+01  1.00800000E+00  1.00800000E+00  1.60000000E+01  1.00800000E+00
  1.00800000E+00  1.60000000E+01  1.00800000E+00  1.00800000E+00  1.60000000E+01
  1.00800000E+00  1.00800000E+00  1.60000000E+01  1.00800000E+00  1.00800000E+00
  1.60000000E+01  1.00800000E+00  1.00800000E+00  1.60000000E+01  1.00800000E+00
  1.00800000E+00  1.60000000E+01  1.00800000E+00  1.00800000E+00  1.60000000E+01
  1.00800000E+00  1.00800000E+00  1.60000000E+01  1.00800000E+00  1.00800000E+00
  1.60000000E+01  1.00800000E+00  1.00800000E+00  1.60000000E+01  1.00800000E+00
  1.00800000E+00  1.60000000E+01  1.00800000E+00  1.00800000E+00  1.60000000E+01
  1.00800000E+00  1.00800000E+00  1.60000000E+01  1.00800000E+00  1.00800000E+00
  1.60000000E+01  1.00800000E+00  1.00800000E+00  1.60000000E+01  1.00800000E+00
  1.00800000E+00  1.60000000E+01  1.00800000E+00  1.00800000E+00  1.60000000E+01
  1.00800000E+00  1.00800000E+00  1.60000000E+01  1.00800000E+00  1.00800000E+00
  1.60000000E+01  1.00800000E+00  1.00800000E+00  1.60000000E+01  1.00800000E+00
  1.00800000E+00  1.60000000E+01  1.00800000E+00  1.00800000E+00  1.60000000E+01
  1.00800000E+00  1.00800000E+00  1.60000000E+01  1.00800000E+00  1.00800000E+00
  1.60000000E+01  1.00800000E+00  1.00800000E+00  1.60000000E+01  1.00800000E+00
  1.00800000E+00  1.60000000E+01  1.00800000E+00  1.00800000E+00  1.60000000E+01
  1.00800000E+00  1.00800000E+00  1.60000000E+01  1.00800000E+00  1.00800000E+00
  1.60000000E+01  1.00800000E+00  1.00800000E+00  1.60000000E+01  1.00800000E+00
  1.00800000E+00  1.60000000E+01  1.00800000E+00  1.00800000E+00  1.60000000E+01
  1.00800000E+00  1.00800000E+00  1.60000000E+01  1.00800000E+00  1.00800000E+00
  1.60000000E+01  1.00800000E+00  1.00800000E+00  1.60000000E+01  1.00800000E+00
  1.00800000E+00  1.60000000E+01  1.00800000E+00  1.00800000E+00  1.60000000E+01
  1.00800000E+00  1.00800000E+00  1.60000000E+01  1.00800000E+00  1.00800000E+00
  1.60000000E+01  1.00800000E+00  1.00800000E+00  1.60000000E+01  1.00800000E+00
  1.00800000E+00  1.60000000E+01  1.00800000E+00  1.00800000E+00  1.60000000E+01
  1.00800000E+00  1.00800000E+00  1.60000000E+01  1.00800000E+00  1.00800000E+00
  1.60000000E+01  1.00800000E+00  1.00800000E+00  1.60000000E+01  1.00800000E+00
  1.00800000E+00  1.60000000E+01  1.00800000E+00  1.00800000E+00  1.60000000E+01
  1.00800000E+00  1.00800000E+00  1.60000000E+01  1.00800000E+00  1.00800000E+00
  1.60000000E+01  1.00800000E+00  1.00800000E+00  1.60000000E+01  1.00800000E+00
  1.00800000E+00  1.60000000E+01  1.00800000E+00  1.00800000E+00  1.60000000E+01
  1.00800000E+00  1.00800000E+00  1.60000000E+01  1.00800000E+00  1.00800000E+00
  1.60000000E+01  1.00800000E+00  1.00800000E+00  1.60000000E+01  1.00800000E+00
  1.00800000E+00  1.60000000E+01  1.00800000E+00  1.00800000E+00  1.60000000E+01
  1.00800000E+00  1.00800000E+00  1.60000000E+01  1.00800000E+00  1.00800000E+00
  1.60000000E+01  1.00800000E+00  1.00800000E+00  1.60000000E+01  1.00800000E+00
  1.00800000E+00  1.60000000E+01  1.00800000E+00  1.00800000E+00  1.60000000E+01
  1.00800000E+00  1.00800000E+00  1.60000000E+01  1.00800000E+00  1.00800000E+00
  1.60000000E+01  1.00800000E+00  1.00800000E+00  1.60000000E+01  1.00800000E+00
  1.00800000E+00  1.60000000E+01  1.00800000E+00  1.00800000E+00  1.60000000E+01
  1.00800000E+00  1.00800000E+00  1.60000000E+01  1.00800000E+00  1.00800000E+00
  1.60000000E+01  1.00800000E+00  1.00800000E+00  1.60000000E+01  1.00800000E+00
  1.00800000E+00  1.60000000E+01  1.00800000E+00  1.00800000E+00  1.60000000E+01
  1.00800000E+00  1.00800000E+00  1.60000000E+01  1.00800000E+00  1.00800000E+00
  1.60000000E+01  1.00800000E+00  1.00800000E+00  1.60000000E+01  1.00800000E+00
  1.00800000E+00  1.60000000E+01  1.00800000E+00  1.00800000E+00  1.60000000E+01
  1.00800000E+00  1.00800000E+00  1.60000000E+01  1.00800000E+00  1.00800000E+00
  1.60000000E+01  1.00800000E+00  1.00800000E+00  1.60000000E+01  1.00800000E+00
  1.00800000E+00  1.60000000E+01  1.00800000E+00  1.00800000E+00  1.60000000E+01
  1.00800000E+00  1.00800000E+00  1.60000000E+01  1.00800000E+00  1.00800000E+00
  1.60000000E+01  1.00800000E+00  1.00800000E+00  1.60000000E+01  1.00800000E+00
  1.00800000E+00  1.60000000E+01  1.00800000E+00  1.00800000E+00  1.60000000E+01
  1.00800000E+00  1.00800000E+00  1.60000000E+01  1.00800000E+00  1.00800000E+00
  1.60000000E+01  1.00800000E+00  1.00800000E+00  1.60000000E+01  1.00800000E+00
  1.00800000E+00  1.60000000E+01  1.00800000E+00  1.00800000E+00  1.60000000E+01
  1.00800000E+00  1.00800000E+00  1.60000000E+01  1.00800000E+00  1.00800000E+00
  1.60000000E+01  1.00800000E+00  1.00800000E+00  1.60000000E+01  1.00800000E+00
  1.00800000E+00  1.60000000E+01  1.00800000E+00  1.00800000E+00  1.60000000E+01
  1.00800000E+00  1.00800000E+00  1.60000000E+01  1.00800000E+00  1.00800000E+00
  1.60000000E+01  1.00800000E+00  1.00800000E+00  1.60000000E+01  1.00800000E+00
  1.00800000E+00  1.60000000E+01  1.00800000E+00  1.00800000E+00  1.60000000E+01
  1.00800000E+00  1.00800000E+00  1.60000000E+01  1.00800000E+00  1.00800000E+00
  1.60000000E+01  1.00800000E+00  1.00800000E+00  1.60000000E+01  1.00800000E+00
  1.00800000E+00  1.60000000E+01  1.00800000E+00  1.00800000E+00  1.60000000E+01
  1.00800000E+00  1.00800000E+00  1.60000000E+01  1.00800000E+00  1.00800000E+00
  1.60000000E+01  1.00800000E+00  1.00800000E+00  1.60000000E+01  1.00800000E+00
  1.00800000E+00  1.60000000E+01  1.00800000E+00  1.00800000E+00  1.60000000E+01
  1.00800000E+00  1.00800000E+00  1.60000000E+01  1.00800000E+00  1.00800000E+00
  1.60000000E+01  1.00800000E+00  1.00800000E+00  1.60000000E+01  1.00800000E+00
  1.00800000E+00  1.60000000E+01  1.00800000E+00  1.00800000E+00  1.60000000E+01
  1.00800000E+00  1.00800000E+00  1.60000000E+01  1.00800000E+00  1.00800000E+00
  1.60000000E+01  1.00800000E+00  1.00800000E+00  1.60000000E+01  1.00800000E+00
  1.00800000E+00  1.60000000E+01  1.00800000E+00  1.00800000E+00  1.60000000E+01
  1.00800000E+00  1.00800000E+00  1.60000000E+01  1.00800000E+00  1.00800000E+00
  1.60000000E+01  1.00800000E+00  1.00800000E+00  1.60000000E+01  1.00800000E+00
  1.00800000E+00  1.60000000E+01  1.00800000E+00  1.00800000E+00  1.60000000E+01
  1.00800000E+00  1.00800000E+00  1.60000000E+01  1.00800000E+00  1.00800000E+00
  1.60000000E+01  1.00800000E+00  1.00800000E+00  1.60000000E+01  1.00800000E+00
  1.00800000E+00  1.60000000E+01  1.00800000E+00  1.00800000E+00  1.60000000E+01
  1.00800000E+00  1.00800000E+00  1.60000000E+01  1.00800000E+00  1.00800000E+00
  1.60000000E+01  1.00800000E+00  1.00800000E+00  1.60000000E+01  1.00800000E+00
  1.00800000E+00  1.60000000E+01  1.00800000E+00  1.00800000E+00  1.60000000E+01
  1.00800000E+00  1.00800000E+00  1.60000000E+01  1.00800000E+00  1.00800000E+00
  1.60000000E+01  1.00800000E+00  1.00800000E+00  1.60000000E+01  1.00800000E+00
  1.00800000E+00  1.60000000E+01  1.00800000E+00  1.00800000E+00  1.60000000E+01
  1.00800000E+00  1.00800000E+00  1.60000000E+01  1.00800000E+00  1.00800000E+00
  1.60000000E+01  1.00800000E+00  1.00800000E+00  1.60000000E+01  1.00800000E+00
  1.00800000E+00  1.60000000E+01  1.00800000E+00  1.00800000E+00  1.60000000E+01
  1.00800000E+00  1.00800000E+00  1.60000000E+01  1.00800000E+00  1.00800000E+00
  1.60000000E+01  1.00800000E+00  1.00800000E+00  1.60000000E+01  1.00800000E+00
  1.00800000E+00  1.60000000E+01  1.00800000E+00  1.00800000E+00  1.60000000E+01
  1.00800000E+00  1.00800000E+00  1.60000000E+01  1.00800000E+00  1.00800000E+00
  1.60000000E+01  1.00800000E+00  1.00800000E+00  1.60000000E+01  1.00800000E+00
  1.00800000E+00  1.60000000E+01  1.00800000E+00  1.00800000E+00  1.60000000E+01
  1.00800000E+00  1.00800000E+00  1.60000000E+01  1.00800000E+00  1.00800000E+00
  1.60000000E+01  1.00800000E+00  1.00800000E+00  1.60000000E+01  1.00800000E+00
  1.00800000E+00  1.60000000E+01  1.00800000E+00  1.00800000E+00  1.60000000E+01
  1.00800000E+00  1.00800000E+00  1.60000000E+01  1.00800000E+00  1.00800000E+00
  1.60000000E+01  1.00800000E+00  1.00800000E+00  1.60000000E+01  1.00800000E+00
  1.00800000E+00  1.60000000E+01  1.00800000E+00  1.00800000E+00  1.60000000E+01
  1.00800000E+00  1.00800000E+00  1.60000000E+01  1.00800000E+00  1.00800000E+00
  1.60000000E+01  1.00800000E+00  1.00800000E+00  1.60000000E+01  1.00800000E+00
  1.00800000E+00  1.60000000E+01  1.00800000E+00  1.00800000E+00  1.60000000E+01
  1.00800000E+00  1.00800000E+00  1.60000000E+01  1.00800000E+00  1.00800000E+00
  1.60000000E+01  1.00800000E+00  1.00800000E+00  1.60000000E+01  1.00800000E+00
  1.00800000E+00  1.60000000E+01  1.00800000E+00  1.00800000E+00  1.60000000E+01
  1.00800000E+00  1.00800000E+00  1.60000000E+01  1.00800000E+00  1.00800000E+00
  1.60000000E+01  1.00800000E+00  1.00800000E+00  1.60000000E+01  1.00800000E+00
  1.00800000E+00  1.60000000E+01  1.00800000E+00  1.00800000E+00  1.60000000E+01
  1.00800000E+00  1.00800000E+00  1.60000000E+01  1.00800000E+00  1.00800000E+00
  1.60000000E+01  1.00800000E+00  1.00800000E+00  1.60000000E+01  1.00800000E+00
  1.00800000E+00  1.60000000E+01  1.00800000E+00  1.00800000E+00  1.60000000E+01
  1.00800000E+00  1.00800000E+00  1.60000000E+01  1.00800000E+00  1.00800000E+00
  1.60000000E+01  1.00800000E+00  1.00800000E+00  1.60000000E+01  1.00800000E+00
  1.00800000E+00  1.60000000E+01  1.00800000E+00  1.00800000E+00  1.60000000E+01
  1.00800000E+00  1.00800000E+00  1.60000000E+01  1.00800000E+00  1.00800000E+00
  1.60000000E+01  1.00800000E+00  1.00800000E+00  1.60000000E+01  1.00800000E+00
  1.00800000E+00  1.60000000E+01  1.00800000E+00  1.00800000E+00  1.60000000E+01
  1.00800000E+00  1.00800000E+00  1.60000000E+01  1.00800000E+00  1.00800000E+00
  1.60000000E+01  1.00800000E+00  1.00800000E+00  1.60000000E+01  1.00800000E+00
  1.00800000E+00  1.60000000E+01  1.00800000E+00  1.00800000E+00  1.60000000E+01
  1.00800000E+00  1.00800000E+00  1.60000000E+01  1.00800000E+00  1.00800000E+00
  1.60000000E+01  1.00800000E+00  1.00800000E+00  1.60000000E+01  1.00800000E+00
  1.00800000E+00  1.60000000E+01  1.00800000E+00  1.00800000E+00  1.60000000E+01
  1.00800000E+00  1.00800000E+00  1.60000000E+01  1.00800000E+00  1.00800000E+00
  1.60000000E+01  1.00800000E+00  1.00800000E+00  1.60000000E+01  1.00800000E+00
  1.00800000E+00  1.60000000E+01  1.00800000E+00  1.00800000E+00  1.60000000E+01
  1.00800000E+00  1.00800000E+00  1.60000000E+01  1.00800000E+00  1.00800000E+00
  1.60000000E+01  1.00800000E+00  1.00800000E+00  1.60000000E+01  1.00800000E+00
  1.00800000E+00  1.60000000E+01  1.00800000E+00  1.00800000E+00  1.60000000E+01
  1.00800000E+00  1.00800000E+00  1.60000000E+01  1.00800000E+00  1.00800000E+00
  1.60000000E+01  1.00800000E+00  1.00800000E+00  1.60000000E+01  1.00800000E+00
  1.00800000E+00  1.60000000E+01  1.00800000E+00  1.00800000E+00  1.60000000E+01
  1.00800000E+00  1.00800000E+00  1.60000000E+01  1.00800000E+00  1.00800000E+00
  1.60000000E+01  1.00800000E+00  1.00800000E+00  1.60000000E+01  1.00800000E+00
  1.00800000E+00  1.60000000E+01  1.00800000E+00  1.00800000E+00  1.60000000E+01
  1.00800000E+00  1.00800000E+00  1.60000000E+01  1.00800000E+00  1.00800000E+00
  1.60000000E+01  1.00800000E+00  1.00800000E+00  1.60000000E+01  1.00800000E+00
  1.00800000E+00  1.60000000E+01  1.00800000E+00  1.00800000E+00  1.60000000E+01
  1.00800000E+00  1.00800000E+00  1.60000000E+01  1.00800000E+00  1.00800000E+00
  1.60000000E+01  1.00800000E+00  1.00800000E+00  1.60000000E+01  1.00800000E+00
  1.00800000E+00  1.60000000E+01  1.00800000E+00  1.00800000E+00  1.60000000E+01
  1.00800000E+00  1.00800000E+00  1.60000000E+01  1.00800000E+00  1.00800000E+00
  1.60000000E+01  1.00800000E+00  1.00800000E+00  1.60000000E+01  1.00800000E+00
  1.00800000E+00  1.60000000E+01  1.00800000E+00  1.00800000E+00  1.60000000E+01
  1.00800000E+00  1.00800000E+00  1.60000000E+01  1.00800000E+00  1.00800000E+00
  1.60000000E+01  1.00800000E+00  1.00800000E+00  1.60000000E+01  1.00800000E+00
  1.00800000E+00  1.60000000E+01  1.00800000E+00  1.00800000E+00  1.60000000E+01
  1.00800000E+00  1.00800000E+00  1.60000000E+01  1.00800000E+00  1.00800000E+00
  1.60000000E+01  1.00800000E+00  1.00800000E+00  1.60000000E+01  1.00800000E+00
  1.00800000E+00  1.60000000E+01  1.00800000E+00  1.00800000E+00  1.60000000E+01
  1.00800000E+00  1.00800000E+00  1.60000000E+01  1.00800000E+00  1.00800000E+00
  1.60000000E+01  1.00800000E+00  1.00800000E+00  1.60000000E+01  1.00800000E+00
  1.00800000E+00  1.60000000E+01  1.00800000E+00  1.00800000E+00  1.60000000E+01
  1.00800000E+00  1.00800000E+00  1.60000000E+01  1.00800000E+00  1.00800000E+00
  1.60000000E+01  1.00800000E+00  1.00800000E+00  1.60000000E+01  1.00800000E+00
  1.00800000E+00  1.60000000E+01  1.00800000E+00  1.00800000E+00  1.60000000E+01
  1.00800000E+00  1.00800000E+00  1.60000000E+01  1.00800000E+00  1.00800000E+00
  1.60000000E+01  1.00800000E+00  1.00800000E+00  1.60000000E+01  1.00800000E+00
  1.00800000E+00  1.60000000E+01  1.00800000E+00  1.00800000E+00  1.60000000E+01
  1.00800000E+00  1.00800000E+00  1.60000000E+01  1.00800000E+00  1.00800000E+00
  1.60000000E+01  1.00800000E+00  1.00800000E+00  1.60000000E+01  1.00800000E+00
  1.00800000E+00  1.60000000E+01  1.00800000E+00  1.00800000E+00  1.60000000E+01
  1.00800000E+00  1.00800000E+00  1.60000000E+01  1.00800000E+00  1.00800000E+00
  1.60000000E+01  1.00800000E+00  1.00800000E+00  1.60000000E+01  1.00800000E+00
  1.00800000E+00  1.60000000E+01  1.00800000E+00  1.00800000E+00  1.60000000E+01
  1.00800000E+00  1.00800000E+00  1.60000000E+01  1.00800000E+00  1.00800000E+00
  1.60000000E+01  1.00800000E+00  1.00800000E+00  1.60000000E+01  1.00800000E+00
  1.00800000E+00  1.60000000E+01  1.00800000E+00  1.00800000E+00  1.60000000E+01
  1.00800000E+00  1.00800000E+00  1.60000000E+01  1.00800000E+00  1.00800000E+00
  1.60000000E+01  1.00800000E+00  1.00800000E+00  1.60000000E+01  1.00800000E+00
  1.00800000E+00  1.60000000E+01  1.00800000E+00  1.00800000E+00  1.60000000E+01
  1.00800000E+00  1.00800000E+00  1.60000000E+01  1.00800000E+00  1.00800000E+00
  1.60000000E+01  1.00800000E+00  1.00800000E+00  1.60000000E+01  1.00800000E+00
  1.00800000E+00  1.60000000E+01  1.00800000E+00  1.00800000E+00  1.60000000E+01
  1.00800000E+00  1.00800000E+00  1.60000000E+01  1.00800000E+00  1.00800000E+00
  1.60000000E+01  1.00800000E+00  1.00800000E+00  1.60000000E+01  1.00800000E+00
  1.00800000E+00  1.60000000E+01  1.00800000E+00  1.00800000E+00  1.60000000E+01
  1.00800000E+00  1.00800000E+00  1.60000000E+01  1.00800000E+00  1.00800000E+00
  1.60000000E+01  1.00800000E+00  1.00800000E+00  1.60000000E+01  1.00800000E+00
  1.00800000E+00  1.60000000E+01  1.00800000E+00  1.00800000E+00  1.60000000E+01
  1.00800000E+00  1.00800000E+00  1.60000000E+01  1.00800000E+00  1.00800000E+00
  1.60000000E+01  1.00800000E+00  1.00800000E+00  1.60000000E+01  1.00800000E+00
  1.00800000E+00  1.60000000E+01  1.00800000E+00  1.00800000E+00  1.60000000E+01
  1.00800000E+00  1.00800000E+00  1.60000000E+01  1.00800000E+00  1.00800000E+00
  1.60000000E+01  1.00800000E+00  1.00800000E+00  1.60000000E+01  1.00800000E+00
  1.00800000E+00  1.60000000E+01  1.00800000E+00  1.00800000E+00  1.60000000E+01
  1.00800000E+00  1.00800000E+00  1.60000000E+01  1.00800000E+00  1.00800000E+00
  1.60000000E+01  1.00800000E+00  1.00800000E+00  1.60000000E+01  1.00800000E+00
  1.00800000E+00  1.60000000E+01  1.00800000E+00  1.00800000E+00  1.60000000E+01
  1.00800000E+00  1.00800000E+00  1.60000000E+01  1.00800000E+00  1.00800000E+00
  1.60000000E+01  1.00800000E+00  1.00800000E+00  1.60000000E+01  1.00800000E+00
  1.00800000E+00  1.60000000E+01  1.00800000E+00  1.00800000E+00  1.60000000E+01
  1.00800000E+00  1.00800000E+00  1.60000000E+01  1.00800000E+00  1.00800000E+00
  1.60000000E+01  1.00800000E+00  1.00800000E+00  1.60000000E+01  1.00800000E+00
  1.00800000E+00  1.60000000E+01  1.00800000E+00  1.00800000E+00  1.60000000E+01
  1.00800000E+00  1.00800000E+00  1.60000000E+01  1.00800000E+00  1.00800000E+00
  1.60000000E+01  1.00800000E+00  1.00800000E+00  1.60000000E+01  1.00800000E+00
  1.00800000E+00  1.60000000E+01  1.00800000E+00  1.00800000E+00  1.60000000E+01
  1.00800000E+00  1.00800000E+00  1.60000000E+01  1.00800000E+00  1.00800000E+00
  1.60000000E+01  1.00800000E+00  1.00800000E+00  1.60000000E+01  1.00800000E+00
  1.00800000E+00  1.60000000E+01  1.00800000E+00  1.00800000E+00  1.60000000E+01
  1.00800000E+00  1.00800000E+00  1.60000000E+01  1.00800000E+00  1.00800000E+00
  1.60000000E+01  1.00800000E+00  1.00800000E+00  1.60000000E+01  1.00800000E+00
  1.00800000E+00  1.60000000E+01  1.00800000E+00  1.00800000E+00  1.60000000E+01
  1.00800000E+00  1.00800000E+00  1.60000000E+01  1.00800000E+00  1.00800000E+00
  1.60000000E+01  1.00800000E+00  1.00800000E+00  1.60000000E+01  1.00800000E+00
  1.00800000E+00  1.60000000E+01  1.00800000E+00  1.00800000E+00  1.60000000E+01
  1.00800000E+00  1.00800000E+00  1.60000000E+01  1.00800000E+00  1.00800000E+00
  1.60000000E+01  1.00800000E+00  1.00800000E+00  1.60000000E+01  1.00800000E+00
  1.00800000E+00  1.60000000E+01  1.00800000E+00  1.00800000E+00  1.60000000E+01
  1.00800000E+00  1.00800000E+00  1.60000000E+01  1.00800000E+00  1.00800000E+00
  1.60000000E+01  1.00800000E+00  1.00800000E+00  1.60000000E+01  1.00800000E+00
  1.00800000E+00  1.60000000E+01  1.00800000E+00  1.00800000E+00  1.60000000E+01
  1.00800000E+00  1.00800000E+00  1.60000000E+01  1.00800000E+00  1.00800000E+00
  1.60000000E+01  1.00800000E+00  1.00800000E+00  1.60000000E+01  1.00800000E+00
  1.00800000E+00  1.60000000E+01  1.00800000E+00  1.00800000E+00  1.60000000E+01
  1.00800000E+00  1.00800000E+00  1.60000000E+01  1.00800000E+00  1.00800000E+00
  1.60000000E+01  1.00800000E+00  1.00800000E+00  1.60000000E+01  1.00800000E+00
  1.00800000E+00  1.60000000E+01  1.00800000E+00  1.00800000E+00  1.60000000E+01
  1.00800000E+00  1.00800000E+00  1.60000000E+01  1.00800000E+00  1.00800000E+00
  1.60000000E+01  1.00800000E+00  1.00800000E+00  1.60000000E+01  1.00800000E+00
  1.00800000E+00  1.60000000E+01  1.00800000E+00  1.00800000E+00  1.60000000E+01
  1.00800000E+00  1.00800000E+00  1.60000000E+01  1.00800000E+00  1.00800000E+00
  1.60000000E+01  1.00800000E+00  1.00800000E+00  1.60000000E+01  1.00800000E+00
  1.00800000E+00  1.60000000E+01  1.00800000E+00  1.00800000E+00  1.60000000E+01
  1.00800000E+00  1.00800000E+00  1.60000000E+01  1.00800000E+00  1.00800000E+00
  1.60000000E+01  1.00800000E+00  1.00800000E+00  1.60000000E+01  1.00800000E+00
  1.00800000E+00  1.60000000E+01  1.00800000E+00  1.00800000E+00  1.60000000E+01
  1.00800000E+00  1.00800000E+00  1.60000000E+01  1.00800000E+00  1.00800000E+00
  1.60000000E+01  1.00800000E+00  1.00800000E+00  1.60000000E+01  1.00800000E+00
  1.00800000E+00  1.60000000E+01  1.00800000E+00  1.00800000E+00  1.60000000E+01
  1.00800000E+00  1.00800000E+00  1.60000000E+01  1.00800000E+00  1.00800000E+00
  1.60000000E+01  1.00800000E+00  1.00800000E+00  1.60000000E+01  1.00800000E+00
  1.00800000E+00  1.60000000E+01  1.00800000E+00  1.00800000E+00  1.60000000E+01
  1.00800000E+00  1.00800000E+00  1.60000000E+01  1.00800000E+00  1.00800000E+00
  1.60000000E+01  1.00800000E+00  1.00800000E+00  1.60000000E+01  1.00800000E+00
  1.00800000E+00  1.60000000E+01  1.00800000E+00  1.00800000E+00  1.60000000E+01
  1.00800000E+00  1.00800000E+00  1.60000000E+01  1.00800000E+00  1.00800000E+00
  1.60000000E+01  1.00800000E+00  1.00800000E+00  1.60000000E+01  1.00800000E+00
  1.00800000E+00  1.60000000E+01  1.00800000E+00  1.00800000E+00  1.60000000E+01
  1.00800000E+00  1.00800000E+00  1.60000000E+01  1.00800000E+00  1.00800000E+00
  1.60000000E+01  1.00800000E+00  1.00800000E+00  1.60000000E+01  1.00800000E+00
  1.00800000E+00  1.60000000E+01  1.00800000E+00  1.00800000E+00  1.60000000E+01
  1.00800000E+00  1.00800000E+00  1.60000000E+01  1.00800000E+00  1.00800000E+00
  1.60000000E+01  1.00800000E+00  1.00800000E+00  1.60000000E+01  1.00800000E+00
  1.00800000E+00  1.60000000E+01  1.00800000E+00  1.00800000E+00  1.60000000E+01
  1.00800000E+00  1.00800000E+00  1.60000000E+01  1.00800000E+00  1.00800000E+00
  1.60000000E+01  1.00800000E+00  1.00800000E+00  1.60000000E+01  1.00800000E+00
  1.00800000E+00  1.60000000E+01  1.00800000E+00  1.00800000E+00  1.60000000E+01
  1.00800000E+00  1.00800000E+00  1.60000000E+01  1.00800000E+00  1.00800000E+00
  1.60000000E+01  1.00800000E+00  1.00800000E+00  1.60000000E+01  1.00800000E+00
  1.00800000E+00  1.60000000E+01  1.00800000E+00  1.00800000E+00  1.60000000E+01
  1.00800000E+00  1.00800000E+00  1.60000000E+01  1.00800000E+00  1.00800000E+00
  1.60000000E+01  1.00800000E+00  1.00800000E+00  1.60000000E+01  1.00800000E+00
  1.00800000E+00  1.60000000E+01  1.00800000E+00  1.00800000E+00  1.60000000E+01
  1.00800000E+00  1.00800000E+00  1.60000000E+01  1.00800000E+00  1.00800000E+00
  1.60000000E+01  1.00800000E+00  1.00800000E+00  1.60000000E+01  1.00800000E+00
  1.00800000E+00  1.60000000E+01  1.00800000E+00  1.00800000E+00  1.60000000E+01
  1.00800000E+00  1.00800000E+00  1.60000000E+01  1.00800000E+00  1.00800000E+00
  1.60000000E+01  1.00800000E+00  1.00800000E+00  1.60000000E+01  1.00800000E+00
  1.00800000E+00  1.60000000E+01  1.00800000E+00  1.00800000E+00  1.60000000E+01
  1.00800000E+00  1.00800000E+00  1.60000000E+01  1.00800000E+00  1.00800000E+00
  1.60000000E+01  1.00800000E+00  1.00800000E+00  1.60000000E+01  1.00800000E+00
  1.00800000E+00  1.60000000E+01  1.00800000E+00  1.00800000E+00  1.60000000E+01
  1.00800000E+00  1.00800000E+00  1.60000000E+01  1.00800000E+00  1.00800000E+00
  1.60000000E+01  1.00800000E+00  1.00800000E+00  1.60000000E+01  1.00800000E+00
  1.00800000E+00  1.60000000E+01  1.00800000E+00  1.00800000E+00  1.60000000E+01
  1.00800000E+00  1.00800000E+00  1.60000000E+01  1.00800000E+00  1.00800000E+00
  1.60000000E+01  1.00800000E+00  1.00800000E+00  1.60000000E+01  1.00800000E+00
  1.00800000E+00  1.60000000E+01  1.00800000E+00  1.00800000E+00  1.60000000E+01
  1.00800000E+00  1.00800000E+00  1.60000000E+01  1.00800000E+00  1.00800000E+00
  1.60000000E+01  1.00800000E+00  1.00800000E+00  1.60000000E+01  1.00800000E+00
  1.00800000E+00  1.60000000E+01  1.00800000E+00  1.00800000E+00  1.60000000E+01
  1.00800000E+00  1.00800000E+00  1.60000000E+01  1.00800000E+00  1.00800000E+00
  1.60000000E+01  1.00800000E+00  1.00800000E+00  1.60000000E+01  1.00800000E+00
  1.00800000E+00  1.60000000E+01  1.00800000E+00  1.00800000E+00  1.60000000E+01
  1.00800000E+00  1.00800000E+00  1.60000000E+01  1.00800000E+00  1.00800000E+00
  1.60000000E+01  1.00800000E+00  1.00800000E+00  1.60000000E+01  1.00800000E+00
  1.00800000E+00  1.60000000E+01  1.00800000E+00  1.00800000E+00  1.60000000E+01
  1.00800000E+00  1.00800000E+00  1.60000000E+01  1.00800000E+00  1.00800000E+00
  1.60000000E+01  1.00800000E+00  1.00800000E+00  1.60000000E+01  1.00800000E+00
  1.00800000E+00  1.60000000E+01  1.00800000E+00  1.00800000E+00  1.60000000E+01
  1.00800000E+00  1.00800000E+00  1.60000000E+01  1.00800000E+00  1.00800000E+00
  1.60000000E+01  1.00800000E+00  1.00800000E+00  1.60000000E+01  1.00800000E+00
  1.00800000E+00  1.60000000E+01  1.00800000E+00  1.00800000E+00  1.60000000E+01
  1.00800000E+00  1.00800000E+00  1.60000000E+01  1.00800000E+00  1.00800000E+00
  1.60000000E+01  1.00800000E+00  1.00800000E+00  1.60000000E+01  1.00800000E+00
  1.00800000E+00  1.60000000E+01  1.00800000E+00  1.00800000E+00  1.60000000E+01
  1.00800000E+00  1.00800000E+00  1.60000000E+01  1.00800000E+00  1.00800000E+00
  1.60000000E+01  1.00800000E+00  1.00800000E+00  1.60000000E+01  1.00800000E+00
  1.00800000E+00  1.60000000E+01  1.00800000E+00  1.00800000E+00  1.60000000E+01
  1.00800000E+00  1.00800000E+00  1.60000000E+01  1.00800000E+00  1.00800000E+00
  1.60000000E+01  1.00800000E+00  1.00800000E+00  1.60000000E+01  1.00800000E+00
  1.00800000E+00  1.60000000E+01  1.00800000E+00  1.00800000E+00  1.60000000E+01
  1.00800000E+00  1.00800000E+00  1.60000000E+01  1.00800000E+00  1.00800000E+00
  1.60000000E+01  1.00800000E+00  1.00800000E+00  1.60000000E+01  1.00800000E+00
  1.00800000E+00  1.60000000E+01  1.00800000E+00  1.00800000E+00  1.60000000E+01
  1.00800000E+00  1.00800000E+00  1.60000000E+01  1.00800000E+00  1.00800000E+00
  1.60000000E+01  1.00800000E+00  1.00800000E+00  1.60000000E+01  1.00800000E+00
  1.00800000E+00  1.60000000E+01  1.00800000E+00  1.00800000E+00  1.60000000E+01
  1.00800000E+00  1.00800000E+00  1.60000000E+01  1.00800000E+00  1.00800000E+00
  1.60000000E+01  1.00800000E+00  1.00800000E+00  1.60000000E+01  1.00800000E+00
  1.00800000E+00  1.60000000E+01  1.00800000E+00  1.00800000E+00  1.60000000E+01
  1.00800000E+00  1.00800000E+00  1.60000000E+01  1.00800000E+00  1.00800000E+00
  1.60000000E+01  1.00800000E+00  1.00800000E+00  1.60000000E+01  1.00800000E+00
  1.00800000E+00  1.60000000E+01  1.00800000E+00  1.00800000E+00  1.60000000E+01
  1.00800000E+00  1.00800000E+00  1.60000000E+01  1.00800000E+00  1.00800000E+00
  1.60000000E+01  1.00800000E+00  1.00800000E+00  1.60000000E+01  1.00800000E+00
  1.00800000E+00  1.60000000E+01  1.00800000E+00  1.00800000E+00  1.60000000E+01
  1.00800000E+00  1.00800000E+00  1.60000000E+01  1.00800000E+00  1.00800000E+00
  1.60000000E+01  1.00800000E+00  1.00800000E+00  1.60000000E+01  1.00800000E+00
  1.00800000E+00  1.60000000E+01  1.00800000E+00  1.00800000E+00  1.60000000E+01
  1.00800000E+00  1.00800000E+00  1.60000000E+01  1.00800000E+00  1.00800000E+00
  1.60000000E+01  1.00800000E+00  1.00800000E+00  1.60000000E+01  1.00800000E+00
  1.00800000E+00  1.60000000E+01  1.00800000E+00  1.00800000E+00  1.60000000E+01
  1.00800000E+00  1.00800000E+00  1.60000000E+01  1.00800000E+00  1.00800000E+00
  1.60000000E+01  1.00800000E+00  1.00800000E+00  1.60000000E+01  1.00800000E+00
  1.00800000E+00  1.60000000E+01  1.00800000E+00  1.00800000E+00  1.60000000E+01
  1.00800000E+00  1.00800000E+00  1.60000000E+01  1.00800000E+00  1.00800000E+00
  1.60000000E+01  1.00800000E+00  1.00800000E+00  1.60000000E+01  1.00800000E+00
  1.00800000E+00  1.60000000E+01  1.00800000E+00  1.00800000E+00  1.60000000E+01
  1.00800000E+00  1.00800000E+00  1.60000000E+01  1.00800000E+00  1.00800000E+00
  1.60000000E+01  1.00800000E+00  1.00800000E+00  1.60000000E+01  1.00800000E+00
  1.00800000E+00  1.60000000E+01  1.00800000E+00  1.00800000E+00  1.60000000E+01
  1.00800000E+00  1.00800000E+00  1.60000000E+01  1.00800000E+00  1.00800000E+00
  1.60000000E+01  1.00800000E+00  1.00800000E+00  1.60000000E+01  1.00800000E+00
  1.00800000E+00  1.60000000E+01  1.00800000E+00  1.00800000E+00  1.60000000E+01
  1.00800000E+00  1.00800000E+00  1.60000000E+01  1.00800000E+00  1.00800000E+00
  1.60000000E+01  1.00800000E+00  1.00800000E+00  1.60000000E+01  1.00800000E+00
  1.00800000E+00  1.60000000E+01  1.00800000E+00  1.00800000E+00  1.60000000E+01
  1.00800000E+00  1.00800000E+00  1.60000000E+01  1.00800000E+00  1.00800000E+00
  1.60000000E+01  1.00800000E+00  1.00800000E+00  1.60000000E+01  1.00800000E+00
  1.00800000E+00  1.60000000E+01  1.00800000E+00  1.00800000E+00  1.60000000E+01
  1.00800000E+00  1.00800000E+00  1.60000000E+01  1.00800000E+00  1.00800000E+00
  1.60000000E+01  1.00800000E+00  1.00800000E+00  1.60000000E+01  1.00800000E+00
  1.00800000E+00  1.60000000E+01  1.00800000E+00  1.00800000E+00  1.60000000E+01
  1.00800000E+00  1.00800000E+00  1.60000000E+01  1.00800000E+00  1.00800000E+00
  1.60000000E+01  1.00800000E+00  1.00800000E+00  1.60000000E+01  1.00800000E+00
  1.00800000E+00  1.60000000E+01  1.00800000E+00  1.00800000E+00  1.60000000E+01
  1.00800000E+00  1.00800000E+00  1.60000000E+01  1.00800000E+00  1.00800000E+00
  1.60000000E+01  1.00800000E+00  1.00800000E+00  1.60000000E+01  1.00800000E+00
  1.00800000E+00  1.60000000E+01  1.00800000E+00  1.00800000E+00  1.60000000E+01
  1.00800000E+00  1.00800000E+00  1.60000000E+01  1.00800000E+00  1.00800000E+00
  1.60000000E+01  1.00800000E+00  1.00800000E+00  1.60000000E+01  1.00800000E+00
  1.00800000E+00  1.60000000E+01  1.00800000E+00  1.00800000E+00  1.60000000E+01
  1.00800000E+00  1.00800000E+00  1.60000000E+01  1.00800000E+00  1.00800000E+00
  1.60000000E+01  1.00800000E+00  1.00800000E+00  1.60000000E+01  1.00800000E+00
  1.00800000E+00  1.60000000E+01  1.00800000E+00  1.00800000E+00  1.60000000E+01
  1.00800000E+00  1.00800000E+00  1.60000000E+01  1.00800000E+00  1.00800000E+00
  1.60000000E+01  1.00800000E+00  1.00800000E+00  1.60000000E+01  1.00800000E+00
  1.00800000E+00  1.60000000E+01  1.00800000E+00  1.00800000E+00  1.60000000E+01
  1.00800000E+00  1.00800000E+00  1.60000000E+01  1.00800000E+00  1.00800000E+00
  1.60000000E+01  1.00800000E+00  1.00800000E+00  1.60000000E+01  1.00800000E+00
  1.00800000E+00  1.60000000E+01  1.00800000E+00  1.00800000E+00  1.60000000E+01
  1.00800000E+00  1.00800000E+00  1.60000000E+01  1.00800000E+00  1.00800000E+00
  1.60000000E+01  1.00800000E+00  1.00800000E+00  1.60000000E+01  1.00800000E+00
  1.00800000E+00  1.60000000E+01  1.00800000E+00  1.00800000E+00  1.60000000E+01
  1.00800000E+00  1.00800000E+00  1.60000000E+01  1.00800000E+00  1.00800000E+00
  1.60000000E+01  1.00800000E+00  1.00800000E+00  1.60000000E+01  1.00800000E+00
  1.00800000E+00  1.60000000E+01  1.00800000E+00  1.00800000E+00  1.60000000E+01
  1.00800000E+00  1.00800000E+00  1.60000000E+01  1.00800000E+00  1.00800000E+00
  1.60000000E+01  1.00800000E+00  1.00800000E+00  1.60000000E+01  1.00800000E+00
  1.00800000E+00  1.60000000E+01  1.00800000E+00  1.00800000E+00  1.60000000E+01
  1.00800000E+00  1.00800000E+00  1.60000000E+01  1.00800000E+00  1.00800000E+00
  1.60000000E+01  1.00800000E+00  1.00800000E+00  1.60000000E+01  1.00800000E+00
  1.00800000E+00  1.60000000E+01  1.00800000E+00  1.00800000E+00  1.60000000E+01
  1.00800000E+00  1.00800000E+00  1.60000000E+01  1.00800000E+00  1.00800000E+00
  1.60000000E+01  1.00800000E+00  1.00800000E+00  1.60000000E+01  1.00800000E+00
  1.00800000E+00  1.60000000E+01  1.00800000E+00  1.00800000E+00  1.60000000E+01
  1.00800000E+00  1.00800000E+00  1.60000000E+01  1.00800000E+00  1.00800000E+00
  1.60000000E+01  1.00800000E+00  1.00800000E+00  1.60000000E+01  1.00800000E+00
  1.00800000E+00  1.60000000E+01  1.00800000E+00  1.00800000E+00  1.60000000E+01
  1.00800000E+00  1.00800000E+00  1.60000000E+01  1.00800000E+00  1.00800000E+00
  1.60000000E+01  1.00800000E+00  1.00800000E+00  1.60000000E+01  1.00800000E+00
  1.00800000E+00  1.60000000E+01  1.00800000E+00  1.00800000E+00  1.60000000E+01
  1.00800000E+00  1.00800000E+00  1.60000000E+01  1.00800000E+00  1.00800000E+00
  1.60000000E+01  1.00800000E+00  1.00800000E+00  1.60000000E+01  1.00800000E+00
  1.00800000E+00  1.60000000E+01  1.00800000E+00  1.00800000E+00  1.60000000E+01
  1.00800000E+00  1.00800000E+00  1.60000000E+01  1.00800000E+00  1.00800000E+00
  1.60000000E+01  1.00800000E+00  1.00800000E+00  1.60000000E+01  1.00800000E+00
  1.00800000E+00  1.60000000E+01  1.00800000E+00  1.00800000E+00  1.60000000E+01
  1.00800000E+00  1.00800000E+00  1.60000000E+01  1.00800000E+00  1.00800000E+00
  1.60000000E+01  1.00800000E+00  1.00800000E+00  1.60000000E+01  1.00800000E+00
  1.00800000E+00  1.60000000E+01  1.00800000E+00  1.00800000E+00  1.60000000E+01
  1.00800000E+00  1.00800000E+00  1.60000000E+01  1.00800000E+00  1.00800000E+00
  1.60000000E+01  1.00800000E+00  1.00800000E+00  1.60000000E+01  1.00800000E+00
  1.00800000E+00  1.60000000E+01  1.00800000E+00  1.00800000E+00  1.60000000E+01
  1.00800000E+00  1.00800000E+00  1.60000000E+01  1.00800000E+00  1.00800000E+00
  1.60000000E+01  1.00800000E+00  1.00800000E+00  1.60000000E+01  1.00800000E+00
  1.00800000E+00  1.60000000E+01  1.00800000E+00  1.00800000E+00  1.60000000E+01
  1.00800000E+00  1.00800000E+00  1.60000000E+01  1.00800000E+00  1.00800000E+00
  1.60000000E+01  1.00800000E+00  1.00800000E+00  1.60000000E+01  1.00800000E+00
  1.00800000E+00  1.60000000E+01  1.00800000E+00  1.00800000E+00  1.60000000E+01
  1.00800000E+00  1.00800000E+00  1.60000000E+01  1.00800000E+00  1.00800000E+00
  1.60000000E+01  1.00800000E+00  1.00800000E+00  1.60000000E+01  1.00800000E+00
  1.00800000E+00  1.60000000E+01  1.00800000E+00  1.00800000E+00  1.60000000E+01
  1.00800000E+00  1.00800000E+00  1.60000000E+01  1.00800000E+00  1.00800000E+00
  1.60000000E+01  1.00800000E+00  1.00800000E+00  1.60000000E+01  1.00800000E+00
  1.00800000E+00  1.60000000E+01  1.00800000E+00  1.00800000E+00  1.60000000E+01
  1.00800000E+00  1.00800000E+00  1.60000000E+01  1.00800000E+00  1.00800000E+00
  1.60000000E+01  1.00800000E+00  1.00800000E+00  1.60000000E+01  1.00800000E+00
  1.00800000E+00  1.60000000E+01  1.00800000E+00  1.00800000E+00  1.60000000E+01
  1.00800000E+00  1.00800000E+00  1.60000000E+01  1.00800000E+00  1.00800000E+00
  1.60000000E+01  1.00800000E+00  1.00800000E+00  1.60000000E+01  1.00800000E+00
  1.00800000E+00  1.60000000E+01  1.00800000E+00  1.00800000E+00  1.60000000E+01
  1.00800000E+00  1.00800000E+00  1.60000000E+01  1.00800000E+00  1.00800000E+00
  1.60000000E+01  1.00800000E+00  1.00800000E+00  1.60000000E+01  1.00800000E+00
  1.00800000E+00  1.60000000E+01  1.00800000E+00  1.00800000E+00  1.60000000E+01
  1.00800000E+00  1.00800000E+00  1.60000000E+01  1.00800000E+00  1.00800000E+00
  1.60000000E+01  1.00800000E+00  1.00800000E+00  1.60000000E+01  1.00800000E+00
  1.00800000E+00  1.60000000E+01  1.00800000E+00  1.00800000E+00  1.60000000E+01
  1.00800000E+00  1.00800000E+00  1.60000000E+01  1.00800000E+00  1.00800000E+00
  1.60000000E+01  1.00800000E+00  1.00800000E+00  1.60000000E+01  1.00800000E+00
  1.00800000E+00  1.60000000E+01  1.00800000E+00  1.00800000E+00  1.60000000E+01
  1.00800000E+00  1.00800000E+00  1.60000000E+01  1.00800000E+00  1.00800000E+00
  1.60000000E+01  1.00800000E+00  1.00800000E+00  1.60000000E+01  1.00800000E+00
  1.00800000E+00  1.60000000E+01  1.00800000E+00  1.00800000E+00  1.60000000E+01
  1.00800000E+00  1.00800000E+00  1.60000000E+01  1.00800000E+00  1.00800000E+00
  1.60000000E+01  1.00800000E+00  1.00800000E+00  1.60000000E+01  1.00800000E+00
  1.00800000E+00  1.60000000E+01  1.00800000E+00  1.00800000E+00  1.60000000E+01
  1.00800000E+00  1.00800000E+00  1.60000000E+01  1.00800000E+00  1.00800000E+00
  1.60000000E+01  1.00800000E+00  1.00800000E+00  1.60000000E+01  1.00800000E+00
  1.00800000E+00  1.60000000E+01  1.00800000E+00  1.00800000E+00  1.60000000E+01
  1.00800000E+00  1.00800000E+00  1.60000000E+01  1.00800000E+00  1.00800000E+00
  1.60000000E+01  1.00800000E+00  1.00800000E+00  1.60000000E+01  1.00800000E+00
  1.00800000E+00  1.60000000E+01  1.00800000E+00  1.00800000E+00  1.60000000E+01
  1.00800000E+00  1.00800000E+00  1.60000000E+01  1.00800000E+00  1.00800000E+00
  1.60000000E+01  1.00800000E+00  1.00800000E+00  1.60000000E+01  1.00800000E+00
  1.00800000E+00  1.60000000E+01  1.00800000E+00  1.00800000E+00  1.60000000E+01
  1.00800000E+00  1.00800000E+00  1.60000000E+01  1.00800000E+00  1.00800000E+00
  1.60000000E+01  1.00800000E+00  1.00800000E+00  1.60000000E+01  1.00800000E+00
  1.00800000E+00  1.60000000E+01  1.00800000E+00  1.00800000E+00  1.60000000E+01
  1.00800000E+00  1.00800000E+00  1.60000000E+01  1.00800000E+00  1.00800000E+00
  1.60000000E+01  1.00800000E+00  1.00800000E+00  1.60000000E+01  1.00800000E+00
  1.00800000E+00  1.60000000E+01  1.00800000E+00  1.00800000E+00  1.60000000E+01
  1.00800000E+00  1.00800000E+00  1.60000000E+01  1.00800000E+00  1.00800000E+00
  1.60000000E+01  1.00800000E+00  1.00800000E+00  1.60000000E+01  1.00800000E+00
  1.00800000E+00  1.60000000E+01  1.00800000E+00  1.00800000E+00  1.60000000E+01
  1.00800000E+00  1.00800000E+00  1.60000000E+01  1.00800000E+00  1.00800000E+00
  1.60000000E+01  1.00800000E+00  1.00800000E+00  1.60000000E+01  1.00800000E+00
  1.00800000E+00  1.60000000E+01  1.00800000E+00  1.00800000E+00  1.60000000E+01
  1.00800000E+00  1.00800000E+00  1.60000000E+01  1.00800000E+00  1.00800000E+00
  1.60000000E+01  1.00800000E+00  1.00800000E+00  1.60000000E+01  1.00800000E+00
  1.00800000E+00  1.60000000E+01  1.00800000E+00  1.00800000E+00  1.60000000E+01
  1.00800000E+00  1.00800000E+00  1.60000000E+01  1.00800000E+00  1.00800000E+00
  1.60000000E+01  1.00800000E+00  1.00800000E+00  1.60000000E+01  1.00800000E+00
  1.00800000E+00  1.60000000E+01  1.00800000E+00  1.00800000E+00  1.60000000E+01
  1.00800000E+00  1.00800000E+00  1.60000000E+01  1.00800000E+00  1.00800000E+00
  1.60000000E+01  1.00800000E+00  1.00800000E+00  1.60000000E+01  1.00800000E+00
  1.00800000E+00  1.60000000E+01  1.00800000E+00  1.00800000E+00  1.60000000E+01
  1.00800000E+00  1.00800000E+00  1.60000000E+01  1.00800000E+00  1.00800000E+00
  1.60000000E+01  1.00800000E+00  1.00800000E+00  1.60000000E+01  1.00800000E+00
  1.00800000E+00  1.60000000E+01  1.00800000E+00  1.00800000E+00  1.60000000E+01
  1.00800000E+00  1.00800000E+00  1.60000000E+01  1.00800000E+00  1.00800000E+00
  1.60000000E+01  1.00800000E+00  1.00800000E+00  1.60000000E+01  1.00800000E+00
  1.00800000E+00  1.60000000E+01  1.00800000E+00  1.00800000E+00  1.60000000E+01
  1.00800000E+00  1.00800000E+00  1.60000000E+01  1.00800000E+00  1.00800000E+00
  1.60000000E+01  1.00800000E+00  1.00800000E+00  1.60000000E+01  1.00800000E+00
  1.00800000E+00  1.60000000E+01  1.00800000E+00  1.00800000E+00  1.60000000E+01
  1.00800000E+00  1.00800000E+00  1.60000000E+01  1.00800000E+00  1.00800000E+00
  1.60000000E+01  1.00800000E+00  1.00800000E+00  1.60000000E+01  1.00800000E+00
  1.00800000E+00  1.60000000E+01  1.00800000E+00  1.00800000E+00  1.60000000E+01
  1.00800000E+00  1.00800000E+00  1.60000000E+01  1.00800000E+00  1.00800000E+00
  1.60000000E+01  1.00800000E+00  1.00800000E+00  1.60000000E+01  1.00800000E+00
  1.00800000E+00  1.60000000E+01  1.00800000E+00  1.00800000E+00  1.60000000E+01
  1.00800000E+00  1.00800000E+00  1.60000000E+01  1.00800000E+00  1.00800000E+00
  1.60000000E+01  1.00800000E+00  1.00800000E+00  1.60000000E+01  1.00800000E+00
  1.00800000E+00  1.60000000E+01  1.00800000E+00  1.00800000E+00  1.60000000E+01
  1.00800000E+00  1.00800000E+00  1.60000000E+01  1.00800000E+00  1.00800000E+00
  1.60000000E+01  1.00800000E+00  1.00800000E+00  1.60000000E+01  1.00800000E+00
  1.00800000E+00  1.60000000E+01  1.00800000E+00  1.00800000E+00  1.60000000E+01
  1.00800000E+00  1.00800000E+00  1.60000000E+01  1.00800000E+00  1.00800000E+00
  1.60000000E+01  1.00800000E+00  1.00800000E+00  1.60000000E+01  1.00800000E+00
  1.00800000E+00  1.60000000E+01  1.00800000E+00  1.00800000E+00  1.60000000E+01
  1.00800000E+00  1.00800000E+00  1.60000000E+01  1.00800000E+00  1.00800000E+00
  1.60000000E+01  1.00800000E+00  1.00800000E+00  1.60000000E+01  1.00800000E+00
  1.00800000E+00  1.60000000E+01  1.00800000E+00  1.00800000E+00  1.60000000E+01
  1.00800000E+00  1.00800000E+00  1.60000000E+01  1.00800000E+00  1.00800000E+00
  1.60000000E+01  1.00800000E+00  1.00800000E+00  1.60000000E+01  1.00800000E+00
  1.00800000E+00  1.60000000E+01  1.00800000E+00  1.00800000E+00  1.60000000E+01
  1.00800000E+00  1.00800000E+00  1.60000000E+01  1.00800000E+00  1.00800000E+00
  1.60000000E+01  1.00800000E+00  1.00800000E+00  1.60000000E+01  1.00800000E+00
  1.00800000E+00  1.60000000E+01  1.00800000E+00  1.00800000E+00  1.60000000E+01
  1.00800000E+00  1.00800000E+00  1.60000000E+01  1.00800000E+00  1.00800000E+00
  1.60000000E+01  1.00800000E+00  1.00800000E+00  1.60000000E+01  1.00800000E+00
  1.00800000E+00  1.60000000E+01  1.00800000E+00  1.00800000E+00  1.60000000E+01
  1.00800000E+00  1.00800000E+00  1.60000000E+01  1.00800000E+00  1.00800000E+00
  1.60000000E+01  1.00800000E+00  1.00800000E+00  1.60000000E+01  1.00800000E+00
  1.00800000E+00  1.60000000E+01  1.00800000E+00  1.00800000E+00  1.60000000E+01
  1.00800000E+00  1.00800000E+00  1.60000000E+01  1.00800000E+00  1.00800000E+00
  1.60000000E+01  1.00800000E+00  1.00800000E+00  1.60000000E+01  1.00800000E+00
  1.00800000E+00  1.60000000E+01  1.00800000E+00  1.00800000E+00  1.60000000E+01
  1.00800000E+00  1.00800000E+00  1.60000000E+01  1.00800000E+00  1.00800000E+00
  1.60000000E+01  1.00800000E+00  1.00800000E+00  1.60000000E+01  1.00800000E+00
  1.00800000E+00  1.60000000E+01  1.00800000E+00  1.00800000E+00  1.60000000E+01
  1.00800000E+00  1.00800000E+00  1.60000000E+01  1.00800000E+00  1.00800000E+00
  1.60000000E+01  1.00800000E+00  1.00800000E+00  1.60000000E+01  1.00800000E+00
  1.00800000E+00  1.60000000E+01  1.00800000E+00  1.00800000E+00  1.60000000E+01
  1.00800000E+00  1.00800000E+00  1.60000000E+01  1.00800000E+00  1.00800000E+00
  1.60000000E+01  1.00800000E+00  1.00800000E+00  1.60000000E+01  1.00800000E+00
  1.00800000E+00  1.60000000E+01  1.00800000E+00  1.00800000E+00  1.60000000E+01
  1.00800000E+00  1.00800000E+00  1.60000000E+01  1.00800000E+00  1.00800000E+00
  1.60000000E+01  1.00800000E+00  1.00800000E+00  1.60000000E+01  1.00800000E+00
  1.00800000E+00  1.60000000E+01  1.00800000E+00  1.00800000E+00  1.60000000E+01
  1.00800000E+00  1.00800000E+00  1.60000000E+01  1.00800000E+00  1.00800000E+00
  1.60000000E+01  1.00800000E+00  1.00800000E+00  1.60000000E+01  1.00800000E+00
  1.00800000E+00  1.60000000E+01  1.00800000E+00  1.00800000E+00  1.60000000E+01
  1.00800000E+00  1.00800000E+00  1.60000000E+01  1.00800000E+00  1.00800000E+00
  1.60000000E+01  1.00800000E+00  1.00800000E+00  1.60000000E+01  1.00800000E+00
  1.00800000E+00  1.60000000E+01  1.00800000E+00  1.00800000E+00  1.60000000E+01
  1.00800000E+00  1.00800000E+00  1.60000000E+01  1.00800000E+00  1.00800000E+00
  1.60000000E+01  1.00800000E+00  1.00800000E+00  1.60000000E+01  1.00800000E+00
  1.00800000E+00  1.60000000E+01  1.00800000E+00  1.00800000E+00  1.60000000E+01
  1.00800000E+00  1.00800000E+00  1.60000000E+01  1.00800000E+00  1.00800000E+00
  1.60000000E+01  1.00800000E+00  1.00800000E+00  1.60000000E+01  1.00800000E+00
  1.00800000E+00  1.60000000E+01  1.00800000E+00  1.00800000E+00  1.60000000E+01
  1.00800000E+00  1.00800000E+00  1.60000000E+01  1.00800000E+00  1.00800000E+00
  1.60000000E+01  1.00800000E+00  1.00800000E+00  1.60000000E+01  1.00800000E+00
  1.00800000E+00  1.60000000E+01  1.00800000E+00  1.00800000E+00  1.60000000E+01
  1.00800000E+00  1.00800000E+00  1.60000000E+01  1.00800000E+00  1.00800000E+00
  1.60000000E+01  1.00800000E+00  1.00800000E+00  1.60000000E+01  1.00800000E+00
  1.00800000E+00  1.60000000E+01  1.00800000E+00  1.00800000E+00  1.60000000E+01
  1.00800000E+00  1.00800000E+00  1.60000000E+01  1.00800000E+00  1.00800000E+00
  1.60000000E+01  1.00800000E+00  1.00800000E+00  1.60000000E+01  1.00800000E+00
  1.00800000E+00  1.60000000E+01  1.00800000E+00  1.00800000E+00  1.60000000E+01
  1.00800000E+00  1.00800000E+00  1.60000000E+01  1.00800000E+00  1.00800000E+00
  1.60000000E+01  1.00800000E+00  1.00800000E+00  1.60000000E+01  1.00800000E+00
  1.00800000E+00  1.60000000E+01  1.00800000E+00  1.00800000E+00  1.60000000E+01
  1.00800000E+00  1.00800000E+00  1.60000000E+01  1.00800000E+00  1.00800000E+00
  1.60000000E+01  1.00800000E+00  1.00800000E+00  1.60000000E+01  1.00800000E+00
  1.00800000E+00  1.60000000E+01  1.00800000E+00  1.00800000E+00  1.60000000E+01
  1.00800000E+00  1.00800000E+00  1.60000000E+01  1.00800000E+00  1.00800000E+00
  1.60000000E+01  1.00800000E+00  1.00800000E+00  1.60000000E+01  1.00800000E+00
  1.00800000E+00  1.60000000E+01  1.00800000E+00  1.00800000E+00  1.60000000E+01
  1.00800000E+00  1.00800000E+00  1.60000000E+01  1.00800000E+00  1.00800000E+00
  1.60000000E+01  1.00800000E+00  1.00800000E+00  1.60000000E+01  1.00800000E+00
  1.00800000E+00  1.60000000E+01  1.00800000E+00  1.00800000E+00  1.60000000E+01
  1.00800000E+00  1.00800000E+00  1.60000000E+01  1.00800000E+00  1.00800000E+00
  1.60000000E+01  1.00800000E+00  1.00800000E+00  1.60000000E+01  1.00800000E+00
  1.00800000E+00  1.60000000E+01  1.00800000E+00  1.00800000E+00  1.60000000E+01
  1.00800000E+00  1.00800000E+00  1.60000000E+01  1.00800000E+00  1.00800000E+00
  1.60000000E+01  1.00800000E+00  1.00800000E+00  1.60000000E+01  1.00800000E+00
  1.00800000E+00  1.60000000E+01  1.00800000E+00  1.00800000E+00  1.60000000E+01
  1.00800000E+00  1.00800000E+00  1.60000000E+01  1.00800000E+00  1.00800000E+00
  1.60000000E+01  1.00800000E+00  1.00800000E+00  1.60000000E+01  1.00800000E+00
  1.00800000E+00  1.60000000E+01  1.00800000E+00  1.00800000E+00  1.60000000E+01
  1.00800000E+00  1.00800000E+00  1.60000000E+01  1.00800000E+00  1.00800000E+00
  1.60000000E+01  1.00800000E+00  1.00800000E+00  1.60000000E+01  1.00800000E+00
  1.00800000E+00  1.60000000E+01  1.00800000E+00  1.00800000E+00  1.60000000E+01
  1.00800000E+00  1.00800000E+00  1.60000000E+01  1.00800000E+00  1.00800000E+00
  1.60000000E+01  1.00800000E+00  1.00800000E+00  1.60000000E+01  1.00800000E+00
  1.00800000E+00  1.60000000E+01  1.00800000E+00  1.00800000E+00  1.60000000E+01
  1.00800000E+00  1.00800000E+00  1.60000000E+01  1.00800000E+00  1.00800000E+00
  1.60000000E+01  1.00800000E+00  1.00800000E+00  1.60000000E+01  1.00800000E+00
  1.00800000E+00  1.60000000E+01  1.00800000E+00  1.00800000E+00  1.60000000E+01
  1.00800000E+00  1.00800000E+00  1.60000000E+01  1.00800000E+00  1.00800000E+00
  1.60000000E+01  1.00800000E+00  1.00800000E+00  1.60000000E+01  1.00800000E+00
  1.00800000E+00  1.60000000E+01  1.00800000E+00  1.00800000E+00  1.60000000E+01
  1.00800000E+00  1.00800000E+00  1.60000000E+01  1.00800000E+00  1.00800000E+00
  1.60000000E+01  1.00800000E+00  1.00800000E+00  1.60000000E+01  1.00800000E+00
  1.00800000E+00  1.60000000E+01  1.00800000E+00  1.00800000E+00  1.60000000E+01
  1.00800000E+00  1.00800000E+00  1.60000000E+01  1.00800000E+00  1.00800000E+00
  1.60000000E+01  1.00800000E+00  1.00800000E+00  1.60000000E+01  1.00800000E+00
  1.00800000E+00  1.60000000E+01  1.00800000E+00  1.00800000E+00  1.60000000E+01
  1.00800000E+00  1.00800000E+00  1.60000000E+01  1.00800000E+00  1.00800000E+00
  1.60000000E+01  1.00800000E+00  1.00800000E+00  1.60000000E+01  1.00800000E+00
  1.00800000E+00  1.60000000E+01  1.00800000E+00  1.00800000E+00  1.60000000E+01
  1.00800000E+00  1.00800000E+00  1.60000000E+01  1.00800000E+00  1.00800000E+00
  1.60000000E+01  1.00800000E+00  1.00800000E+00  1.60000000E+01  1.00800000E+00
  1.00800000E+00  1.60000000E+01  1.00800000E+00  1.00800000E+00  1.60000000E+01
  1.00800000E+00  1.00800000E+00  1.60000000E+01  1.00800000E+00  1.00800000E+00
  1.60000000E+01  1.00800000E+00  1.00800000E+00  1.60000000E+01  1.00800000E+00
  1.00800000E+00  1.60000000E+01  1.00800000E+00  1.00800000E+00  1.60000000E+01
  1.00800000E+00  1.00800000E+00  1.60000000E+01  1.00800000E+00  1.00800000E+00
  1.60000000E+01  1.00800000E+00  1.00800000E+00  1.60000000E+01  1.00800000E+00
  1.00800000E+00  1.60000000E+01  1.00800000E+00  1.00800000E+00  1.60000000E+01
  1.00800000E+00  1.00800000E+00  1.60000000E+01  1.00800000E+00  1.00800000E+00
  1.60000000E+01  1.00800000E+00  1.00800000E+00  1.60000000E+01  1.00800000E+00
  1.00800000E+00  1.60000000E+01  1.00800000E+00  1.00800000E+00  1.60000000E+01
  1.00800000E+00  1.00800000E+00  1.60000000E+01  1.00800000E+00  1.00800000E+00
  1.60000000E+01  1.00800000E+00  1.00800000E+00  1.60000000E+01  1.00800000E+00
  1.00800000E+00  1.60000000E+01  1.00800000E+00  1.00800000E+00  1.60000000E+01
  1.00800000E+00  1.00800000E+00  1.60000000E+01  1.00800000E+00  1.00800000E+00
  1.60000000E+01  1.00800000E+00  1.00800000E+00  1.60000000E+01  1.00800000E+00
  1.00800000E+00  1.60000000E+01  1.00800000E+00  1.00800000E+00  1.60000000E+01
  1.00800000E+00  1.00800000E+00  1.60000000E+01  1.00800000E+00  1.00800000E+00
  1.60000000E+01  1.00800000E+00  1.00800000E+00  1.60000000E+01  1.00800000E+00
  1.00800000E+00  1.60000000E+01  1.00800000E+00  1.00800000E+00  1.60000000E+01
  1.00800000E+00  1.00800000E+00  1.60000000E+01  1.00800000E+00  1.00800000E+00
  1.60000000E+01  1.00800000E+00  1.00800000E+00  1.60000000E+01  1.00800000E+00
  1.00800000E+00  1.60000000E+01  1.00800000E+00  1.00800000E+00  1.60000000E+01
  1.00800000E+00  1.00800000E+00  1.60000000E+01  1.00800000E+00  1.00800000E+00
  1.60000000E+01  1.00800000E+00  1.00800000E+00  1.60000000E+01  1.00800000E+00
  1.00800000E+00  1.60000000E+01  1.00800000E+00  1.00800000E+00  1.60000000E+01
  1.00800000E+00  1.00800000E+00  1.60000000E+01  1.00800000E+00  1.00800000E+00
  1.60000000E+01  1.00800000E+00  1.00800000E+00  1.60000000E+01  1.00800000E+00
  1.00800000E+00  1.60000000E+01  1.00800000E+00  1.00800000E+00  1.60000000E+01
  1.00800000E+00  1.00800000E+00  1.60000000E+01  1.00800000E+00  1.00800000E+00
  1.60000000E+01  1.00800000E+00  1.00800000E+00  1.60000000E+01  1.00800000E+00
  1.00800000E+00  1.60000000E+01  1.00800000E+00  1.00800000E+00  1.60000000E+01
  1.00800000E+00  1.00800000E+00  1.60000000E+01  1.00800000E+00  1.00800000E+00
  1.60000000E+01  1.00800000E+00  1.00800000E+00  1.60000000E+01  1.00800000E+00
  1.00800000E+00  1.60000000E+01  1.00800000E+00  1.00800000E+00  1.60000000E+01
  1.00800000E+00  1.00800000E+00  1.60000000E+01  1.00800000E+00  1.00800000E+00
  1.60000000E+01  1.00800000E+00  1.00800000E+00  1.60000000E+01  1.00800000E+00
  1.00800000E+00  1.60000000E+01  1.00800000E+00  1.00800000E+00  1.60000000E+01
  1.00800000E+00  1.00800000E+00  1.60000000E+01  1.00800000E+00  1.00800000E+00
  1.60000000E+01  1.00800000E+00  1.00800000E+00  1.60000000E+01  1.00800000E+00
  1.00800000E+00  1.60000000E+01  1.00800000E+00  1.00800000E+00  1.60000000E+01
  1.00800000E+00  1.00800000E+00  1.60000000E+01  1.00800000E+00  1.00800000E+00
  1.60000000E+01  1.00800000E+00  1.00800000E+00  1.60000000E+01  1.00800000E+00
  1.00800000E+00  1.60000000E+01  1.00800000E+00  1.00800000E+00  1.60000000E+01
  1.00800000E+00  1.00800000E+00  1.60000000E+01  1.00800000E+00  1.00800000E+00
  1.60000000E+01  1.00800000E+00  1.00800000E+00  1.60000000E+01  1.00800000E+00
  1.00800000E+00  1.60000000E+01  1.00800000E+00  1.00800000E+00  1.60000000E+01
  1.00800000E+00  1.00800000E+00  1.60000000E+01  1.00800000E+00  1.00800000E+00
  1.60000000E+01  1.00800000E+00  1.00800000E+00  1.60000000E+01  1.00800000E+00
  1.00800000E+00  1.60000000E+01  1.00800000E+00  1.00800000E+00  1.60000000E+01
  1.00800000E+00  1.00800000E+00  1.60000000E+01  1.00800000E+00  1.00800000E+00
  1.60000000E+01  1.00800000E+00  1.00800000E+00  1.60000000E+01  1.00800000E+00
  1.00800000E+00  1.60000000E+01  1.00800000E+00  1.00800000E+00  1.60000000E+01
  1.00800000E+00  1.00800000E+00  1.60000000E+01  1.00800000E+00  1.00800000E+00
  1.60000000E+01  1.00800000E+00  1.00800000E+00  1.60000000E+01  1.00800000E+00
  1.00800000E+00  1.60000000E+01  1.00800000E+00  1.00800000E+00  1.60000000E+01
  1.00800000E+00  1.00800000E+00  1.60000000E+01  1.00800000E+00  1.00800000E+00
  1.60000000E+01  1.00800000E+00  1.00800000E+00  1.60000000E+01  1.00800000E+00
  1.00800000E+00  1.60000000E+01  1.00800000E+00  1.00800000E+00  1.60000000E+01
  1.00800000E+00  1.00800000E+00  1.60000000E+01  1.00800000E+00  1.00800000E+00
  1.60000000E+01  1.00800000E+00  1.00800000E+00  1.60000000E+01  1.00800000E+00
  1.00800000E+00  1.60000000E+01  1.00800000E+00  1.00800000E+00  1.60000000E+01
  1.00800000E+00  1.00800000E+00  1.60000000E+01  1.00800000E+00  1.00800000E+00
  1.60000000E+01  1.00800000E+00  1.00800000E+00  1.60000000E+01  1.00800000E+00
  1.00800000E+00  1.60000000E+01  1.00800000E+00  1.00800000E+00  1.60000000E+01
  1.00800000E+00  1.00800000E+00  1.60000000E+01  1.00800000E+00  1.00800000E+00
  1.60000000E+01  1.00800000E+00  1.00800000E+00  1.60000000E+01  1.00800000E+00
  1.00800000E+00  1.60000000E+01  1.00800000E+00  1.00800000E+00  1.60000000E+01
  1.00800000E+00  1.00800000E+00  1.60000000E+01  1.00800000E+00  1.00800000E+00
  1.60000000E+01  1.00800000E+00  1.00800000E+00  1.60000000E+01  1.00800000E+00
  1.00800000E+00  1.60000000E+01  1.00800000E+00  1.00800000E+00  1.60000000E+01
  1.00800000E+00  1.00800000E+00  1.60000000E+01  1.00800000E+00  1.00800000E+00
  1.60000000E+01  1.00800000E+00  1.00800000E+00  1.60000000E+01  1.00800000E+00
  1.00800000E+00  1.60000000E+01  1.00800000E+00  1.00800000E+00  1.60000000E+01
  1.00800000E+00  1.00800000E+00  1.60000000E+01  1.00800000E+00  1.00800000E+00
  1.60000000E+01  1.00800000E+00  1.00800000E+00  1.60000000E+01  1.00800000E+00
  1.00800000E+00  1.60000000E+01  1.00800000E+00  1.00800000E+00  1.60000000E+01
  1.00800000E+00  1.00800000E+00  1.60000000E+01  1.00800000E+00  1.00800000E+00
  1.60000000E+01  1.00800000E+00  1.00800000E+00  1.60000000E+01  1.00800000E+00
  1.00800000E+00  1.60000000E+01  1.00800000E+00  1.00800000E+00  1.60000000E+01
  1.00800000E+00  1.00800000E+00  1.60000000E+01  1.00800000E+00  1.00800000E+00
  1.60000000E+01  1.00800000E+00  1.00800000E+00  1.60000000E+01  1.00800000E+00
  1.00800000E+00  1.60000000E+01  1.00800000E+00  1.00800000E+00  1.60000000E+01
  1.00800000E+00  1.00800000E+00  1.60000000E+01  1.00800000E+00  1.00800000E+00
  1.60000000E+01  1.00800000E+00  1.00800000E+00  1.60000000E+01  1.00800000E+00
  1.00800000E+00  1.60000000E+01  1.00800000E+00  1.00800000E+00  1.60000000E+01
  1.00800000E+00  1.00800000E+00  1.60000000E+01  1.00800000E+00  1.00800000E+00
  1.60000000E+01  1.00800000E+00  1.00800000E+00  1.60000000E+01  1.00800000E+00
  1.00800000E+00  1.60000000E+01  1.00800000E+00  1.00800000E+00  1.60000000E+01
  1.00800000E+00  1.00800000E+00  1.60000000E+01  1.00800000E+00  1.00800000E+00
  1.60000000E+01  1.00800000E+00  1.00800000E+00  1.60000000E+01  1.00800000E+00
  1.00800000E+00  1.60000000E+01  1.00800000E+00  1.00800000E+00  1.60000000E+01
  1.00800000E+00  1.00800000E+00  1.60000000E+01  1.00800000E+00  1.00800000E+00
  1.60000000E+01  1.00800000E+00  1.00800000E+00  1.60000000E+01  1.00800000E+00
  1.00800000E+00  1.60000000E+01  1.00800000E+00  1.00800000E+00  1.60000000E+01
  1.00800000E+00  1.00800000E+00  1.60000000E+01  1.00800000E+00  1.00800000E+00
  1.60000000E+01  1.00800000E+00  1.00800000E+00  1.60000000E+01  1.00800000E+00
  1.00800000E+00  1.60000000E+01  1.00800000E+00  1.00800000E+00  1.60000000E+01
  1.00800000E+00  1.00800000E+00  1.60000000E+01  1.00800000E+00  1.00800000E+00
  1.60000000E+01  1.00800000E+00  1.00800000E+00  1.60000000E+01  1.00800000E+00
  1.00800000E+00  1.60000000E+01  1.00800000E+00  1.00800000E+00  1.60000000E+01
  1.00800000E+00  1.00800000E+00  1.60000000E+01  1.00800000E+00  1.00800000E+00
  1.60000000E+01  1.00800000E+00  1.00800000E+00  1.60000000E+01  1.00800000E+00
  1.00800000E+00  1.60000000E+01  1.00800000E+00  1.00800000E+00  1.60000000E+01
  1.00800000E+00  1.00800000E+00  1.60000000E+01  1.00800000E+00  1.00800000E+00
  1.60000000E+01  1.00800000E+00  1.00800000E+00  1.60000000E+01  1.00800000E+00
  1.00800000E+00  1.60000000E+01  1.00800000E+00  1.00800000E+00  1.60000000E+01
  1.00800000E+00  1.00800000E+00  1.60000000E+01  1.00800000E+00  1.00800000E+00
  1.60000000E+01  1.00800000E+00  1.00800000E+00  1.60000000E+01  1.00800000E+00
  1.00800000E+00  1.60000000E+01  1.00800000E+00  1.00800000E+00  1.60000000E+01
  1.00800000E+00  1.00800000E+00  1.60000000E+01  1.00800000E+00  1.00800000E+00
  1.60000000E+01  1.00800000E+00  1.00800000E+00  1.60000000E+01  1.00800000E+00
  1.00800000E+00  1.60000000E+01  1.00800000E+00  1.00800000E+00  1.60000000E+01
  1.00800000E+00  1.00800000E+00  1.60000000E+01  1.00800000E+00  1.00800000E+00
  1.60000000E+01  1.00800000E+00  1.00800000E+00  1.60000000E+01  1.00800000E+00
  1.00800000E+00  1.60000000E+01  1.00800000E+00  1.00800000E+00  1.60000000E+01
  1.00800000E+00  1.00800000E+00  1.60000000E+01  1.00800000E+00  1.00800000E+00
  1.60000000E+01  1.00800000E+00  1.00800000E+00  1.60000000E+01  1.00800000E+00
  1.00800000E+00  1.60000000E+01  1.00800000E+00  1.00800000E+00  1.60000000E+01
  1.00800000E+00  1.00800000E+00  1.60000000E+01  1.00800000E+00  1.00800000E+00
  1.60000000E+01  1.00800000E+00  1.00800000E+00  1.60000000E+01  1.00800000E+00
  1.00800000E+00  1.60000000E+01  1.00800000E+00  1.00800000E+00  1.60000000E+01
  1.00800000E+00  1.00800000E+00  1.60000000E+01  1.00800000E+00  1.00800000E+00
  1.60000000E+01  1.00800000E+00  1.00800000E+00  1.60000000E+01  1.00800000E+00
  1.00800000E+00  1.60000000E+01  1.00800000E+00  1.00800000E+00  1.60000000E+01
  1.00800000E+00  1.00800000E+00  1.60000000E+01  1.00800000E+00  1.00800000E+00
  1.60000000E+01  1.00800000E+00  1.00800000E+00  1.60000000E+01  1.00800000E+00
  1.00800000E+00  1.60000000E+01  1.00800000E+00  1.00800000E+00  1.60000000E+01
  1.00800000E+00  1.00800000E+00  1.60000000E+01  1.00800000E+00  1.00800000E+00
  1.60000000E+01  1.00800000E+00  1.00800000E+00  1.60000000E+01  1.00800000E+00
  1.00800000E+00  1.60000000E+01  1.00800000E+00  1.00800000E+00  1.60000000E+01
  1.00800000E+00  1.00800000E+00  1.60000000E+01  1.00800000E+00  1.00800000E+00
  1.60000000E+01  1.00800000E+00  1.00800000E+00  1.60000000E+01  1.00800000E+00
  1.00800000E+00  1.60000000E+01  1.00800000E+00  1.00800000E+00  1.60000000E+01
  1.00800000E+00  1.00800000E+00  1.60000000E+01  1.00800000E+00  1.00800000E+00
  1.60000000E+01  1.00800000E+00  1.00800000E+00  1.60000000E+01  1.00800000E+00
  1.00800000E+00  1.60000000E+01  1.00800000E+00  1.00800000E+00  1.60000000E+01
  1.00800000E+00  1.00800000E+00  1.60000000E+01  1.00800000E+00  1.00800000E+00
  1.60000000E+01  1.00800000E+00  1.00800000E+00  1.60000000E+01  1.00800000E+00
  1.00800000E+00  1.60000000E+01  1.00800000E+00  1.00800000E+00  1.60000000E+01
  1.00800000E+00  1.00800000E+00  1.60000000E+01  1.00800000E+00  1.00800000E+00
  1.60000000E+01  1.00800000E+00  1.00800000E+00  1.60000000E+01  1.00800000E+00
  1.00800000E+00  1.60000000E+01  1.00800000E+00  1.00800000E+00  1.60000000E+01
  1.00800000E+00  1.00800000E+00  1.60000000E+01  1.00800000E+00  1.00800000E+00
  1.60000000E+01  1.00800000E+00  1.00800000E+00  1.60000000E+01  1.00800000E+00
  1.00800000E+00  1.60000000E+01  1.00800000E+00  1.00800000E+00  1.60000000E+01
  1.00800000E+00  1.00800000E+00  1.60000000E+01  1.00800000E+00  1.00800000E+00
  1.60000000E+01  1.00800000E+00  1.00800000E+00  1.60000000E+01  1.00800000E+00
  1.00800000E+00  1.60000000E+01  1.00800000E+00  1.00800000E+00  1.60000000E+01
  1.00800000E+00  1.00800000E+00  1.60000000E+01  1.00800000E+00  1.00800000E+00
  1.60000000E+01  1.00800000E+00  1.00800000E+00  1.60000000E+01  1.00800000E+00
  1.00800000E+00  1.60000000E+01  1.00800000E+00  1.00800000E+00  1.60000000E+01
  1.00800000E+00  1.00800000E+00  1.60000000E+01  1.00800000E+00  1.00800000E+00
  1.60000000E+01  1.00800000E+00  1.00800000E+00  1.60000000E+01  1.00800000E+00
  1.00800000E+00  1.60000000E+01  1.00800000E+00  1.00800000E+00  1.60000000E+01
  1.00800000E+00  1.00800000E+00  1.60000000E+01  1.00800000E+00  1.00800000E+00
  1.60000000E+01  1.00800000E+00  1.00800000E+00  1.60000000E+01  1.00800000E+00
  1.00800000E+00  1.60000000E+01  1.00800000E+00  1.00800000E+00  1.60000000E+01
  1.00800000E+00  1.00800000E+00  1.60000000E+01  1.00800000E+00  1.00800000E+00
  1.60000000E+01  1.00800000E+00  1.00800000E+00  1.60000000E+01  1.00800000E+00
  1.00800000E+00  1.60000000E+01  1.00800000E+00  1.00800000E+00  1.60000000E+01
  1.00800000E+00  1.00800000E+00  1.60000000E+01  1.00800000E+00  1.00800000E+00
  1.60000000E+01  1.00800000E+00  1.00800000E+00  1.60000000E+01  1.00800000E+00
  1.00800000E+00  1.60000000E+01  1.00800000E+00  1.00800000E+00  1.60000000E+01
  1.00800000E+00  1.00800000E+00  1.60000000E+01  1.00800000E+00  1.00800000E+00
  1.60000000E+01  1.00800000E+00  1.00800000E+00  1.60000000E+01  1.00800000E+00
  1.00800000E+00  1.60000000E+01  1.00800000E+00  1.00800000E+00  1.60000000E+01
  1.00800000E+00  1.00800000E+00  1.60000000E+01  1.00800000E+00  1.00800000E+00
  1.60000000E+01  1.00800000E+00  1.00800000E+00  1.60000000E+01  1.00800000E+00
  1.00800000E+00  1.60000000E+01  1.00800000E+00  1.00800000E+00  1.60000000E+01
  1.00800000E+00  1.00800000E+00  1.60000000E+01  1.00800000E+00  1.00800000E+00
  1.60000000E+01  1.00800000E+00  1.00800000E+00  1.60000000E+01  1.00800000E+00
  1.00800000E+00  1.60000000E+01  1.00800000E+00  1.00800000E+00  1.60000000E+01
  1.00800000E+00  1.00800000E+00  1.60000000E+01  1.00800000E+00  1.00800000E+00
  1.60000000E+01  1.00800000E+00  1.00800000E+00  1.60000000E+01  1.00800000E+00
  1.00800000E+00  1.60000000E+01  1.00800000E+00  1.00800000E+00  1.60000000E+01
  1.00800000E+00  1.00800000E+00  1.60000000E+01  1.00800000E+00  1.00800000E+00
  1.60000000E+01  1.00800000E+00  1.00800000E+00  1.60000000E+01  1.00800000E+00
  1.00800000E+00  1.60000000E+01  1.00800000E+00  1.00800000E+00  1.60000000E+01
  1.00800000E+00  1.00800000E+00  1.60000000E+01  1.00800000E+00  1.00800000E+00
  1.60000000E+01  1.00800000E+00  1.00800000E+00  1.60000000E+01  1.00800000E+00
  1.00800000E+00  1.60000000E+01  1.00800000E+00  1.00800000E+00  1.60000000E+01
  1.00800000E+00  1.00800000E+00  1.60000000E+01  1.00800000E+00  1.00800000E+00
  1.60000000E+01  1.00800000E+00  1.00800000E+00  1.60000000E+01  1.00800000E+00
  1.00800000E+00  1.60000000E+01  1.00800000E+00  1.00800000E+00  1.60000000E+01
  1.00800000E+00  1.00800000E+00  1.60000000E+01  1.00800000E+00  1.00800000E+00
  1.60000000E+01  1.00800000E+00  1.00800000E+00  1.60000000E+01  1.00800000E+00
  1.00800000E+00  1.60000000E+01  1.00800000E+00  1.00800000E+00  1.60000000E+01
  1.00800000E+00  1.00800000E+00  1.60000000E+01  1.00800000E+00  1.00800000E+00
  1.60000000E+01  1.00800000E+00  1.00800000E+00  1.60000000E+01  1.00800000E+00
  1.00800000E+00  1.60000000E+01  1.00800000E+00  1.00800000E+00  1.60000000E+01
  1.00800000E+00  1.00800000E+00  1.60000000E+01  1.00800000E+00  1.00800000E+00
  1.60000000E+01  1.00800000E+00  1.00800000E+00  1.60000000E+01  1.00800000E+00
  1.00800000E+00  1.60000000E+01  1.00800000E+00  1.00800000E+00  1.60000000E+01
  1.00800000E+00  1.00800000E+00  1.60000000E+01  1.00800000E+00  1.00800000E+00
  1.60000000E+01  1.00800000E+00  1.00800000E+00  1.60000000E+01  1.00800000E+00
  1.00800000E+00  1.60000000E+01  1.00800000E+00  1.00800000E+00  1.60000000E+01
  1.00800000E+00  1.00800000E+00  1.60000000E+01  1.00800000E+00  1.00800000E+00
  1.60000000E+01  1.00800000E+00  1.00800000E+00  1.60000000E+01  1.00800000E+00
  1.00800000E+00  1.60000000E+01  1.00800000E+00  1.00800000E+00  1.60000000E+01
  1.00800000E+00  1.00800000E+00  1.60000000E+01  1.00800000E+00  1.00800000E+00
  1.60000000E+01  1.00800000E+00  1.00800000E+00  1.60000000E+01  1.00800000E+00
  1.00800000E+00  1.60000000E+01  1.00800000E+00  1.00800000E+00  1.60000000E+01
  1.00800000E+00  1.00800000E+00  1.60000000E+01  1.00800000E+00  1.00800000E+00
  1.60000000E+01  1.00800000E+00  1.00800000E+00  1.60000000E+01  1.00800000E+00
  1.00800000E+00  1.60000000E+01  1.00800000E+00  1.00800000E+00  1.60000000E+01
  1.00800000E+00  1.00800000E+00  1.60000000E+01  1.00800000E+00  1.00800000E+00
  1.60000000E+01  1.00800000E+00  1.00800000E+00  1.60000000E+01  1.00800000E+00
  1.00800000E+00  1.60000000E+01  1.00800000E+00  1.00800000E+00  1.60000000E+01
  1.00800000E+00  1.00800000E+00  1.60000000E+01  1.00800000E+00  1.00800000E+00
  1.60000000E+01  1.00800000E+00  1.00800000E+00  1.60000000E+01  1.00800000E+00
  1.00800000E+00  1.60000000E+01  1.00800000E+00  1.00800000E+00  1.60000000E+01
  1.00800000E+00  1.00800000E+00  1.60000000E+01  1.00800000E+00  1.00800000E+00
  1.60000000E+01  1.00800000E+00  1.00800000E+00  1.60000000E+01  1.00800000E+00
  1.00800000E+00  1.60000000E+01  1.00800000E+00  1.00800000E+00  1.60000000E+01
  1.00800000E+00  1.00800000E+00  1.60000000E+01  1.00800000E+00  1.00800000E+00
  1.60000000E+01  1.00800000E+00  1.00800000E+00  1.60000000E+01  1.00800000E+00
  1.00800000E+00  1.60000000E+01  1.00800000E+00  1.00800000E+00  1.60000000E+01
  1.00800000E+00  1.00800000E+00  1.60000000E+01  1.00800000E+00  1.00800000E+00
  1.60000000E+01  1.00800000E+00  1.00800000E+00  1.60000000E+01  1.00800000E+00
  1.00800000E+00  1.60000000E+01  1.00800000E+00  1.00800000E+00  1.60000000E+01
  1.00800000E+00  1.00800000E+00  1.60000000E+01  1.00800000E+00  1.00800000E+00
  1.60000000E+01  1.00800000E+00  1.00800000E+00  1.60000000E+01  1.00800000E+00
  1.00800000E+00  1.60000000E+01  1.00800000E+00  1.00800000E+00  1.60000000E+01
  1.00800000E+00  1.00800000E+00  1.60000000E+01  1.00800000E+00  1.00800000E+00
  1.60000000E+01  1.00800000E+00  1.00800000E+00  1.60000000E+01  1.00800000E+00
  1.00800000E+00  1.60000000E+01  1.00800000E+00  1.00800000E+00  1.60000000E+01
  1.00800000E+00  1.00800000E+00  1.60000000E+01  1.00800000E+00  1.00800000E+00
  1.60000000E+01  1.00800000E+00  1.00800000E+00  1.60000000E+01  1.00800000E+00
  1.00800000E+00  1.60000000E+01  1.00800000E+00  1.00800000E+00  1.60000000E+01
  1.00800000E+00  1.00800000E+00  1.60000000E+01  1.00800000E+00  1.00800000E+00
  1.60000000E+01  1.00800000E+00  1.00800000E+00  1.60000000E+01  1.00800000E+00
  1.00800000E+00  1.60000000E+01  1.00800000E+00  1.00800000E+00  1.60000000E+01
  1.00800000E+00  1.00800000E+00  1.60000000E+01  1.00800000E+00  1.00800000E+00
  1.60000000E+01  1.00800000E+00  1.00800000E+00  1.60000000E+01  1.00800000E+00
  1.00800000E+00  1.60000000E+01  1.00800000E+00  1.00800000E+00  1.60000000E+01
  1.00800000E+00  1.00800000E+00  1.60000000E+01  1.00800000E+00  1.00800000E+00
  1.60000000E+01  1.00800000E+00  1.00800000E+00  1.60000000E+01  1.00800000E+00
  1.00800000E+00  1.60000000E+01  1.00800000E+00  1.00800000E+00  1.60000000E+01
  1.00800000E+00  1.00800000E+00  1.60000000E+01  1.00800000E+00  1.00800000E+00
  1.60000000E+01  1.00800000E+00  1.00800000E+00  1.60000000E+01  1.00800000E+00
  1.00800000E+00  1.60000000E+01  1.00800000E+00  1.00800000E+00  1.60000000E+01
  1.00800000E+00  1.00800000E+00  1.60000000E+01  1.00800000E+00  1.00800000E+00
  1.60000000E+01  1.00800000E+00  1.00800000E+00  1.60000000E+01  1.00800000E+00
  1.00800000E+00  1.60000000E+01  1.00800000E+00  1.00800000E+00  1.60000000E+01
  1.00800000E+00  1.00800000E+00  1.60000000E+01  1.00800000E+00  1.00800000E+00
  1.60000000E+01  1.00800000E+00  1.00800000E+00  1.60000000E+01  1.00800000E+00
  1.00800000E+00  1.60000000E+01  1.00800000E+00  1.00800000E+00  1.60000000E+01
  1.00800000E+00  1.00800000E+00  1.60000000E+01  1.00800000E+00  1.00800000E+00
  1.60000000E+01  1.00800000E+00  1.00800000E+00  1.60000000E+01  1.00800000E+00
  1.00800000E+00  1.60000000E+01  1.00800000E+00  1.00800000E+00  1.60000000E+01
  1.00800000E+00  1.00800000E+00  1.60000000E+01  1.00800000E+00  1.00800000E+00
  1.60000000E+01  1.00800000E+00  1.00800000E+00  1.60000000E+01  1.00800000E+00
  1.00800000E+00  1.60000000E+01  1.00800000E+00  1.00800000E+00  1.60000000E+01
  1.00800000E+00  1.00800000E+00  1.60000000E+01  1.00800000E+00  1.00800000E+00
  1.60000000E+01  1.00800000E+00  1.00800000E+00  1.60000000E+01  1.00800000E+00
  1.00800000E+00  1.60000000E+01  1.00800000E+00  1.00800000E+00  1.60000000E+01
  1.00800000E+00  1.00800000E+00  1.60000000E+01  1.00800000E+00  1.00800000E+00
  1.60000000E+01  1.00800000E+00  1.00800000E+00  1.60000000E+01  1.00800000E+00
  1.00800000E+00  1.60000000E+01  1.00800000E+00  1.00800000E+00  1.60000000E+01
  1.00800000E+00  1.00800000E+00  1.60000000E+01  1.00800000E+00  1.00800000E+00
  1.60000000E+01  1.00800000E+00  1.00800000E+00  1.60000000E+01  1.00800000E+00
  1.00800000E+00  1.60000000E+01  1.00800000E+00  1.00800000E+00  1.60000000E+01
  1.00800000E+00  1.00800000E+00  1.60000000E+01  1.00800000E+00  1.00800000E+00
  1.60000000E+01  1.00800000E+00  1.00800000E+00  1.60000000E+01  1.00800000E+00
  1.00800000E+00  1.60000000E+01  1.00800000E+00  1.00800000E+00  1.60000000E+01
  1.00800000E+00  1.00800000E+00  1.60000000E+01  1.00800000E+00  1.00800000E+00
  1.60000000E+01  1.00800000E+00  1.00800000E+00  1.60000000E+01  1.00800000E+00
  1.00800000E+00  1.60000000E+01  1.00800000E+00  1.00800000E+00  1.60000000E+01
  1.00800000E+00  1.00800000E+00  1.60000000E+01  1.00800000E+00  1.00800000E+00
  1.60000000E+01  1.00800000E+00  1.00800000E+00  1.60000000E+01  1.00800000E+00
  1.00800000E+00  1.60000000E+01  1.00800000E+00  1.00800000E+00  1.60000000E+01
  1.00800000E+00  1.00800000E+00  1.60000000E+01  1.00800000E+00  1.00800000E+00
  1.60000000E+01  1.00800000E+00  1.00800000E+00  1.60000000E+01  1.00800000E+00
  1.00800000E+00  1.60000000E+01  1.00800000E+00  1.00800000E+00  1.60000000E+01
  1.00800000E+00  1.00800000E+00  1.60000000E+01  1.00800000E+00  1.00800000E+00
  1.60000000E+01  1.00800000E+00  1.00800000E+00  1.60000000E+01  1.00800000E+00
  1.00800000E+00  1.60000000E+01  1.00800000E+00  1.00800000E+00  1.60000000E+01
  1.00800000E+00  1.00800000E+00  1.60000000E+01  1.00800000E+00  1.00800000E+00
  1.60000000E+01  1.00800000E+00  1.00800000E+00  1.60000000E+01  1.00800000E+00
  1.00800000E+00  1.60000000E+01  1.00800000E+00  1.00800000E+00  1.60000000E+01
  1.00800000E+00  1.00800000E+00  1.60000000E+01  1.00800000E+00  1.00800000E+00
  1.60000000E+01  1.00800000E+00  1.00800000E+00  1.60000000E+01  1.00800000E+00
  1.00800000E+00  1.60000000E+01  1.00800000E+00  1.00800000E+00  1.60000000E+01
  1.00800000E+00  1.00800000E+00  1.60000000E+01  1.00800000E+00  1.00800000E+00
  1.60000000E+01  1.00800000E+00  1.00800000E+00  1.60000000E+01  1.00800000E+00
  1.00800000E+00  1.60000000E+01  1.00800000E+00  1.00800000E+00  1.60000000E+01
  1.00800000E+00  1.00800000E+00  1.60000000E+01  1.00800000E+00  1.00800000E+00
  1.60000000E+01  1.00800000E+00  1.00800000E+00  1.60000000E+01  1.00800000E+00
  1.00800000E+00  1.60000000E+01  1.00800000E+00  1.00800000E+00  1.60000000E+01
  1.00800000E+00  1.00800000E+00  1.60000000E+01  1.00800000E+00  1.00800000E+00
  1.60000000E+01  1.00800000E+00  1.00800000E+00  1.60000000E+01  1.00800000E+00
  1.00800000E+00  1.60000000E+01  1.00800000E+00  1.00800000E+00  1.60000000E+01
  1.00800000E+00  1.00800000E+00  1.60000000E+01  1.00800000E+00  1.00800000E+00
  1.60000000E+01  1.00800000E+00  1.00800000E+00  1.60000000E+01  1.00800000E+00
  1.00800000E+00  1.60000000E+01  1.00800000E+00  1.00800000E+00  1.60000000E+01
  1.00800000E+00  1.00800000E+00  1.60000000E+01  1.00800000E+00  1.00800000E+00
  1.60000000E+01  1.00800000E+00  1.00800000E+00  1.60000000E+01  1.00800000E+00
  1.00800000E+00  1.60000000E+01  1.00800000E+00  1.00800000E+00  1.60000000E+01
  1.00800000E+00  1.00800000E+00  1.60000000E+01  1.00800000E+00  1.00800000E+00
  1.60000000E+01  1.00800000E+00  1.00800000E+00  1.60000000E+01  1.00800000E+00
  1.00800000E+00  1.60000000E+01  1.00800000E+00  1.00800000E+00  1.60000000E+01
  1.00800000E+00  1.00800000E+00  1.60000000E+01  1.00800000E+00  1.00800000E+00
  1.60000000E+01  1.00800000E+00  1.00800000E+00  1.60000000E+01  1.00800000E+00
  1.00800000E+00  1.60000000E+01  1.00800000E+00  1.00800000E+00  1.60000000E+01
  1.00800000E+00  1.00800000E+00  1.60000000E+01  1.00800000E+00  1.00800000E+00
  1.60000000E+01  1.00800000E+00  1.00800000E+00  1.60000000E+01  1.00800000E+00
  1.00800000E+00  1.60000000E+01  1.00800000E+00  1.00800000E+00  1.60000000E+01
  1.00800000E+00  1.00800000E+00  1.60000000E+01  1.00800000E+00  1.00800000E+00
  1.60000000E+01  1.00800000E+00  1.00800000E+00  1.60000000E+01  1.00800000E+00
  1.00800000E+00  1.60000000E+01  1.00800000E+00  1.00800000E+00  1.60000000E+01
  1.00800000E+00  1.00800000E+00  1.60000000E+01  1.00800000E+00  1.00800000E+00
  1.60000000E+01  1.00800000E+00  1.00800000E+00  1.60000000E+01  1.00800000E+00
  1.00800000E+00  1.60000000E+01  1.00800000E+00  1.00800000E+00  1.60000000E+01
  1.00800000E+00  1.00800000E+00  1.60000000E+01  1.00800000E+00  1.00800000E+00
  1.60000000E+01  1.00800000E+00  1.00800000E+00  1.60000000E+01  1.00800000E+00
  1.00800000E+00  1.60000000E+01  1.00800000E+00  1.00800000E+00  1.60000000E+01
  1.00800000E+00  1.00800000E+00  1.60000000E+01  1.00800000E+00  1.00800000E+00
  1.60000000E+01  1.00800000E+00  1.00800000E+00  1.60000000E+01  1.00800000E+00
  1.00800000E+00  1.60000000E+01  1.00800000E+00  1.00800000E+00  1.60000000E+01
  1.00800000E+00  1.00800000E+00  1.60000000E+01  1.00800000E+00  1.00800000E+00
  1.60000000E+01  1.00800000E+00  1.00800000E+00  1.60000000E+01  1.00800000E+00
  1.00800000E+00  1.60000000E+01  1.00800000E+00  1.00800000E+00  1.60000000E+01
  1.00800000E+00  1.00800000E+00  1.60000000E+01  1.00800000E+00  1.00800000E+00
  1.60000000E+01  1.00800000E+00  1.00800000E+00  1.60000000E+01  1.00800000E+00
  1.00800000E+00  1.60000000E+01  1.00800000E+00  1.00800000E+00  1.60000000E+01
  1.00800000E+00  1.00800000E+00  1.60000000E+01  1.00800000E+00  1.00800000E+00
  1.60000000E+01  1.00800000E+00  1.00800000E+00  1.60000000E+01  1.00800000E+00
  1.00800000E+00  1.60000000E+01  1.00800000E+00  1.00800000E+00  1.60000000E+01
  1.00800000E+00  1.00800000E+00  1.60000000E+01  1.00800000E+00  1.00800000E+00
  1.60000000E+01  1.00800000E+00  1.00800000E+00  1.60000000E+01  1.00800000E+00
  1.00800000E+00  1.60000000E+01  1.00800000E+00  1.00800000E+00  1.60000000E+01
  1.00800000E+00  1.00800000E+00  1.60000000E+01  1.00800000E+00  1.00800000E+00
  1.60000000E+01  1.00800000E+00  1.00800000E+00  1.60000000E+01  1.00800000E+00
  1.00800000E+00  1.60000000E+01  1.00800000E+00  1.00800000E+00  1.60000000E+01
  1.00800000E+00  1.00800000E+00  1.60000000E+01  1.00800000E+00  1.00800000E+00
  1.60000000E+01  1.00800000E+00  1.00800000E+00  1.60000000E+01  1.00800000E+00
  1.00800000E+00  1.60000000E+01  1.00800000E+00  1.00800000E+00  1.60000000E+01
  1.00800000E+00  1.00800000E+00  1.60000000E+01  1.00800000E+00  1.00800000E+00
  1.60000000E+01  1.00800000E+00  1.00800000E+00  1.60000000E+01  1.00800000E+00
  1.00800000E+00  1.60000000E+01  1.00800000E+00  1.00800000E+00  1.60000000E+01
  1.00800000E+00  1.00800000E+00  1.60000000E+01  1.00800000E+00  1.00800000E+00
  1.60000000E+01  1.00800000E+00  1.00800000E+00  1.60000000E+01  1.00800000E+00
  1.00800000E+00  1.60000000E+01  1.00800000E+00  1.00800000E+00  1.60000000E+01
  1.00800000E+00  1.00800000E+00  1.60000000E+01  1.00800000E+00  1.00800000E+00
  1.60000000E+01  1.00800000E+00  1.00800000E+00  1.60000000E+01  1.00800000E+00
  1.00800000E+00  1.60000000E+01  1.00800000E+00  1.00800000E+00  1.60000000E+01
  1.00800000E+00  1.00800000E+00  1.60000000E+01  1.00800000E+00  1.00800000E+00
  1.60000000E+01  1.00800000E+00  1.00800000E+00  1.60000000E+01  1.00800000E+00
  1.00800000E+00  1.60000000E+01  1.00800000E+00  1.00800000E+00  1.60000000E+01
  1.00800000E+00  1.00800000E+00  1.60000000E+01  1.00800000E+00  1.00800000E+00
  1.60000000E+01  1.00800000E+00  1.00800000E+00  1.60000000E+01  1.00800000E+00
  1.00800000E+00  1.60000000E+01  1.00800000E+00  1.00800000E+00  1.60000000E+01
  1.00800000E+00  1.00800000E+00  1.60000000E+01  1.00800000E+00  1.00800000E+00
  1.60000000E+01  1.00800000E+00  1.00800000E+00  1.60000000E+01  1.00800000E+00
  1.00800000E+00  1.60000000E+01  1.00800000E+00  1.00800000E+00  1.60000000E+01
  1.00800000E+00  1.00800000E+00  1.60000000E+01  1.00800000E+00  1.00800000E+00
  1.60000000E+01  1.00800000E+00  1.00800000E+00  1.60000000E+01  1.00800000E+00
  1.00800000E+00  1.60000000E+01  1.00800000E+00  1.00800000E+00  1.60000000E+01
  1.00800000E+00  1.00800000E+00  1.60000000E+01  1.00800000E+00  1.00800000E+00
  1.60000000E+01  1.00800000E+00  1.00800000E+00  1.60000000E+01  1.00800000E+00
  1.00800000E+00  1.60000000E+01  1.00800000E+00  1.00800000E+00  1.60000000E+01
  1.00800000E+00  1.00800000E+00  1.60000000E+01  1.00800000E+00  1.00800000E+00
  1.60000000E+01  1.00800000E+00  1.00800000E+00  1.60000000E+01  1.00800000E+00
  1.00800000E+00  1.60000000E+01  1.00800000E+00  1.00800000E+00  1.60000000E+01
  1.00800000E+00  1.00800000E+00  1.60000000E+01  1.00800000E+00  1.00800000E+00
  1.60000000E+01  1.00800000E+00  1.00800000E+00  1.60000000E+01  1.00800000E+00
  1.00800000E+00  1.60000000E+01  1.00800000E+00  1.00800000E+00  1.60000000E+01
  1.00800000E+00  1.00800000E+00  1.60000000E+01  1.00800000E+00  1.00800000E+00
  1.60000000E+01  1.00800000E+00  1.00800000E+00  1.60000000E+01  1.00800000E+00
  1.00800000E+00  1.60000000E+01  1.00800000E+00  1.00800000E+00  1.60000000E+01
  1.00800000E+00  1.00800000E+00  1.60000000E+01  1.00800000E+00  1.00800000E+00
  1.60000000E+01  1.00800000E+00  1.00800000E+00  1.60000000E+01  1.00800000E+00
  1.00800000E+00  1.60000000E+01  1.00800000E+00  1.00800000E+00  1.60000000E+01
  1.00800000E+00  1.00800000E+00  1.60000000E+01  1.00800000E+00  1.00800000E+00
  1.60000000E+01  1.00800000E+00  1.00800000E+00  1.60000000E+01  1.00800000E+00
  1.00800000E+00  1.60000000E+01  1.00800000E+00  1.00800000E+00  1.60000000E+01
  1.00800000E+00  1.00800000E+00  1.60000000E+01  1.00800000E+00  1.00800000E+00
  1.60000000E+01  1.00800000E+00  1.00800000E+00  1.60000000E+01  1.00800000E+00
  1.00800000E+00  1.60000000E+01  1.00800000E+00  1.00800000E+00  1.60000000E+01
  1.00800000E+00  1.00800000E+00  1.60000000E+01  1.00800000E+00  1.00800000E+00
  1.60000000E+01  1.00800000E+00  1.00800000E+00  1.60000000E+01  1.00800000E+00
  1.00800000E+00  1.60000000E+01  1.00800000E+00  1.00800000E+00  1.60000000E+01
  1.00800000E+00  1.00800000E+00  1.60000000E+01  1.00800000E+00  1.00800000E+00
  1.60000000E+01  1.00800000E+00  1.00800000E+00  1.60000000E+01  1.00800000E+00
  1.00800000E+00  1.60000000E+01  1.00800000E+00  1.00800000E+00  1.60000000E+01
  1.00800000E+00  1.00800000E+00  1.60000000E+01  1.00800000E+00  1.00800000E+00
  1.60000000E+01  1.00800000E+00  1.00800000E+00  1.60000000E+01  1.00800000E+00
  1.00800000E+00  1.60000000E+01  1.00800000E+00  1.00800000E+00  1.60000000E+01
  1.00800000E+00  1.00800000E+00  1.60000000E+01  1.00800000E+00  1.00800000E+00
  1.60000000E+01  1.00800000E+00  1.00800000E+00  1.60000000E+01  1.00800000E+00
  1.00800000E+00  1.60000000E+01  1.00800000E+00  1.00800000E+00  1.60000000E+01
  1.00800000E+00  1.00800000E+00  1.60000000E+01  1.00800000E+00  1.00800000E+00
  1.60000000E+01  1.00800000E+00  1.00800000E+00  1.60000000E+01  1.00800000E+00
  1.00800000E+00  1.60000000E+01  1.00800000E+00  1.00800000E+00  1.60000000E+01
  1.00800000E+00  1.00800000E+00  1.60000000E+01  1.00800000E+00  1.00800000E+00
  1.60000000E+01  1.00800000E+00  1.00800000E+00  1.60000000E+01  1.00800000E+00
  1.00800000E+00  1.60000000E+01  1.00800000E+00  1.00800000E+00  1.60000000E+01
  1.00800000E+00  1.00800000E+00  1.60000000E+01  1.00800000E+00  1.00800000E+00
  1.60000000E+01  1.00800000E+00  1.00800000E+00  1.60000000E+01  1.00800000E+00
  1.00800000E+00  1.60000000E+01  1.00800000E+00  1.00800000E+00  1.60000000E+01
  1.00800000E+00  1.00800000E+00  1.60000000E+01  1.00800000E+00  1.00800000E+00
  1.60000000E+01  1.00800000E+00  1.00800000E+00  1.60000000E+01  1.00800000E+00
  1.00800000E+00  1.60000000E+01  1.00800000E+00  1.00800000E+00  1.60000000E+01
  1.00800000E+00  1.00800000E+00  1.60000000E+01  1.00800000E+00  1.00800000E+00
  1.60000000E+01  1.00800000E+00  1.00800000E+00  1.60000000E+01  1.00800000E+00
  1.00800000E+00  1.60000000E+01  1.00800000E+00  1.00800000E+00  1.60000000E+01
  1.00800000E+00  1.00800000E+00  1.60000000E+01  1.00800000E+00  1.00800000E+00
  1.60000000E+01  1.00800000E+00  1.00800000E+00  1.60000000E+01  1.00800000E+00
  1.00800000E+00  1.60000000E+01  1.00800000E+00  1.00800000E+00  1.60000000E+01
  1.00800000E+00  1.00800000E+00  1.60000000E+01  1.00800000E+00  1.00800000E+00
  1.60000000E+01  1.00800000E+00  1.00800000E+00  1.60000000E+01  1.00800000E+00
  1.00800000E+00  1.60000000E+01  1.00800000E+00  1.00800000E+00  1.60000000E+01
  1.00800000E+00  1.00800000E+00  1.60000000E+01  1.00800000E+00  1.00800000E+00
  1.60000000E+01  1.00800000E+00  1.00800000E+00  1.60000000E+01  1.00800000E+00
  1.00800000E+00  1.60000000E+01  1.00800000E+00  1.00800000E+00  1.60000000E+01
  1.00800000E+00  1.00800000E+00  1.60000000E+01  1.00800000E+00  1.00800000E+00
  1.60000000E+01  1.00800000E+00  1.00800000E+00  1.60000000E+01  1.00800000E+00
  1.00800000E+00  1.60000000E+01  1.00800000E+00  1.00800000E+00  1.60000000E+01
  1.00800000E+00  1.00800000E+00  1.60000000E+01  1.00800000E+00  1.00800000E+00
  1.60000000E+01  1.00800000E+00  1.00800000E+00  1.60000000E+01  1.00800000E+00
  1.00800000E+00  1.60000000E+01  1.00800000E+00  1.00800000E+00  1.60000000E+01
  1.00800000E+00  1.00800000E+00  1.60000000E+01  1.00800000E+00  1.00800000E+00
  1.60000000E+01  1.00800000E+00  1.00800000E+00  1.60000000E+01  1.00800000E+00
  1.00800000E+00  1.60000000E+01  1.00800000E+00  1.00800000E+00  1.60000000E+01
  1.00800000E+00  1.00800000E+00  1.60000000E+01  1.00800000E+00  1.00800000E+00
  1.60000000E+01  1.00800000E+00  1.00800000E+00  1.60000000E+01  1.00800000E+00
  1.00800000E+00  1.60000000E+01  1.00800000E+00  1.00800000E+00  1.60000000E+01
  1.00800000E+00  1.00800000E+00  1.60000000E+01  1.00800000E+00  1.00800000E+00
  1.60000000E+01  1.00800000E+00  1.00800000E+00  1.60000000E+01  1.00800000E+00
  1.00800000E+00  1.60000000E+01  1.00800000E+00  1.00800000E+00  1.60000000E+01
  1.00800000E+00  1.00800000E+00  1.60000000E+01  1.00800000E+00  1.00800000E+00
  1.60000000E+01  1.00800000E+00  1.00800000E+00  1.60000000E+01  1.00800000E+00
  1.00800000E+00  1.60000000E+01  1.00800000E+00  1.00800000E+00  1.60000000E+01
  1.00800000E+00  1.00800000E+00  1.60000000E+01  1.00800000E+00  1.00800000E+00
  1.60000000E+01  1.00800000E+00  1.00800000E+00  1.60000000E+01  1.00800000E+00
  1.00800000E+00  1.60000000E+01  1.00800000E+00  1.00800000E+00  1.60000000E+01
  1.00800000E+00  1.00800000E+00  1.60000000E+01  1.00800000E+00  1.00800000E+00
  1.60000000E+01  1.00800000E+00  1.00800000E+00  1.60000000E+01  1.00800000E+00
  1.00800000E+00  1.60000000E+01  1.00800000E+00  1.00800000E+00  1.60000000E+01
  1.00800000E+00  1.00800000E+00  1.60000000E+01  1.00800000E+00  1.00800000E+00
  1.60000000E+01  1.00800000E+00  1.00800000E+00  1.60000000E+01  1.00800000E+00
  1.00800000E+00  1.60000000E+01  1.00800000E+00  1.00800000E+00  1.60000000E+01
  1.00800000E+00  1.00800000E+00  1.60000000E+01  1.00800000E+00  1.00800000E+00
  1.60000000E+01  1.00800000E+00  1.00800000E+00  1.60000000E+01  1.00800000E+00
  1.00800000E+00  1.60000000E+01  1.00800000E+00  1.00800000E+00  1.60000000E+01
  1.00800000E+00  1.00800000E+00  1.60000000E+01  1.00800000E+00  1.00800000E+00
  1.60000000E+01  1.00800000E+00  1.00800000E+00  1.60000000E+01  1.00800000E+00
  1.00800000E+00  1.60000000E+01  1.00800000E+00  1.00800000E+00  1.60000000E+01
  1.00800000E+00  1.00800000E+00  1.60000000E+01  1.00800000E+00  1.00800000E+00
  1.60000000E+01  1.00800000E+00  1.00800000E+00  1.60000000E+01  1.00800000E+00
  1.00800000E+00  1.60000000E+01  1.00800000E+00  1.00800000E+00  1.60000000E+01
  1.00800000E+00  1.00800000E+00  1.60000000E+01  1.00800000E+00  1.00800000E+00
  1.60000000E+01  1.00800000E+00  1.00800000E+00  1.60000000E+01  1.00800000E+00
  1.00800000E+00  1.60000000E+01  1.00800000E+00  1.00800000E+00  1.60000000E+01
  1.00800000E+00  1.00800000E+00  1.60000000E+01  1.00800000E+00  1.00800000E+00
  1.60000000E+01  1.00800000E+00  1.00800000E+00  1.60000000E+01  1.00800000E+00
  1.00800000E+00  1.60000000E+01  1.00800000E+00  1.00800000E+00  1.60000000E+01
  1.00800000E+00  1.00800000E+00  1.60000000E+01  1.00800000E+00  1.00800000E+00
  1.60000000E+01  1.00800000E+00  1.00800000E+00  1.60000000E+01  1.00800000E+00
  1.00800000E+00  1.60000000E+01  1.00800000E+00  1.00800000E+00  1.60000000E+01
  1.00800000E+00  1.00800000E+00  1.60000000E+01  1.00800000E+00  1.00800000E+00
  1.60000000E+01  1.00800000E+00  1.00800000E+00  1.60000000E+01  1.00800000E+00
  1.00800000E+00  1.60000000E+01  1.00800000E+00  1.00800000E+00  1.60000000E+01
  1.00800000E+00  1.00800000E+00  1.60000000E+01  1.00800000E+00  1.00800000E+00
  1.60000000E+01  1.00800000E+00  1.00800000E+00  1.60000000E+01  1.00800000E+00
  1.00800000E+00  1.60000000E+01  1.00800000E+00  1.00800000E+00  1.60000000E+01
  1.00800000E+00  1.00800000E+00  1.60000000E+01  1.00800000E+00  1.00800000E+00
  1.60000000E+01  1.00800000E+00  1.00800000E+00  1.60000000E+01  1.00800000E+00
  1.00800000E+00  1.60000000E+01  1.00800000E+00  1.00800000E+00  1.60000000E+01
  1.00800000E+00  1.00800000E+00  1.60000000E+01  1.00800000E+00  1.00800000E+00
  1.60000000E+01  1.00800000E+00  1.00800000E+00  1.60000000E+01  1.00800000E+00
  1.00800000E+00  1.60000000E+01  1.00800000E+00  1.00800000E+00  1.60000000E+01
  1.00800000E+00  1.00800000E+00  1.60000000E+01  1.00800000E+00  1.00800000E+00
  1.60000000E+01  1.00800000E+00  1.00800000E+00  1.60000000E+01  1.00800000E+00
  1.00800000E+00  1.60000000E+01  1.00800000E+00  1.00800000E+00  1.60000000E+01
  1.00800000E+00  1.00800000E+00  1.60000000E+01  1.00800000E+00  1.00800000E+00
  1.60000000E+01  1.00800000E+00  1.00800000E+00  1.60000000E+01  1.00800000E+00
  1.00800000E+00  1.60000000E+01  1.00800000E+00  1.00800000E+00  1.60000000E+01
  1.00800000E+00  1.00800000E+00  1.60000000E+01  1.00800000E+00  1.00800000E+00
  1.60000000E+01  1.00800000E+00  1.00800000E+00  1.60000000E+01  1.00800000E+00
  1.00800000E+00  1.60000000E+01  1.00800000E+00  1.00800000E+00  1.60000000E+01
  1.00800000E+00  1.00800000E+00  1.60000000E+01  1.00800000E+00  1.00800000E+00
  1.60000000E+01  1.00800000E+00  1.00800000E+00  1.60000000E+01  1.00800000E+00
  1.00800000E+00  1.60000000E+01  1.00800000E+00  1.00800000E+00  1.60000000E+01
  1.00800000E+00  1.00800000E+00  1.60000000E+01  1.00800000E+00  1.00800000E+00
  1.60000000E+01  1.00800000E+00  1.00800000E+00  1.60000000E+01  1.00800000E+00
  1.00800000E+00  1.60000000E+01  1.00800000E+00  1.00800000E+00  1.60000000E+01
  1.00800000E+00  1.00800000E+00  1.60000000E+01  1.00800000E+00  1.00800000E+00
  1.60000000E+01  1.00800000E+00  1.00800000E+00  1.60000000E+01  1.00800000E+00
  1.00800000E+00  1.60000000E+01  1.00800000E+00  1.00800000E+00  1.60000000E+01
  1.00800000E+00  1.00800000E+00  1.60000000E+01  1.00800000E+00  1.00800000E+00
  1.60000000E+01  1.00800000E+00  1.00800000E+00  1.60000000E+01  1.00800000E+00
  1.00800000E+00  1.60000000E+01  1.00800000E+00  1.00800000E+00  1.60000000E+01
  1.00800000E+00  1.00800000E+00  1.60000000E+01  1.00800000E+00  1.00800000E+00
  1.60000000E+01  1.00800000E+00  1.00800000E+00  1.60000000E+01  1.00800000E+00
  1.00800000E+00  1.60000000E+01  1.00800000E+00  1.00800000E+00  1.60000000E+01
  1.00800000E+00  1.00800000E+00  1.60000000E+01  1.00800000E+00  1.00800000E+00
  1.60000000E+01  1.00800000E+00  1.00800000E+00  1.60000000E+01  1.00800000E+00
  1.00800000E+00  1.60000000E+01  1.00800000E+00  1.00800000E+00  1.60000000E+01
  1.00800000E+00  1.00800000E+00  1.60000000E+01  1.00800000E+00  1.00800000E+00
  1.60000000E+01  1.00800000E+00  1.00800000E+00  1.60000000E+01  1.00800000E+00
  1.00800000E+00  1.60000000E+01  1.00800000E+00  1.00800000E+00  1.60000000E+01
  1.00800000E+00  1.00800000E+00  1.60000000E+01  1.00800000E+00  1.00800000E+00
  1.60000000E+01  1.00800000E+00  1.00800000E+00  1.60000000E+01  1.00800000E+00
  1.00800000E+00  1.60000000E+01  1.00800000E+00  1.00800000E+00  1.60000000E+01
  1.00800000E+00  1.00800000E+00  1.60000000E+01  1.00800000E+00  1.00800000E+00
  1.60000000E+01  1.00800000E+00  1.00800000E+00  1.60000000E+01  1.00800000E+00
  1.00800000E+00  1.60000000E+01  1.00800000E+00  1.00800000E+00  1.60000000E+01
  1.00800000E+00  1.00800000E+00  1.60000000E+01  1.00800000E+00  1.00800000E+00
  1.60000000E+01  1.00800000E+00  1.00800000E+00  1.60000000E+01  1.00800000E+00
  1.00800000E+00  1.60000000E+01  1.00800000E+00  1.00800000E+00  1.60000000E+01
  1.00800000E+00  1.00800000E+00  1.60000000E+01  1.00800000E+00  1.00800000E+00
  1.60000000E+01  1.00800000E+00  1.00800000E+00  1.60000000E+01  1.00800000E+00
  1.00800000E+00  1.60000000E+01  1.00800000E+00  1.00800000E+00  1.60000000E+01
  1.00800000E+00  1.00800000E+00  1.60000000E+01  1.00800000E+00  1.00800000E+00
  1.60000000E+01  1.00800000E+00  1.00800000E+00  1.60000000E+01  1.00800000E+00
  1.00800000E+00  1.60000000E+01  1.00800000E+00  1.00800000E+00  1.60000000E+01
  1.00800000E+00  1.00800000E+00  1.60000000E+01  1.00800000E+00  1.00800000E+00
  1.60000000E+01  1.00800000E+00  1.00800000E+00  1.60000000E+01  1.00800000E+00
  1.00800000E+00  1.60000000E+01  1.00800000E+00  1.00800000E+00  1.60000000E+01
  1.00800000E+00  1.00800000E+00  1.60000000E+01  1.00800000E+00  1.00800000E+00
  1.60000000E+01  1.00800000E+00  1.00800000E+00  1.60000000E+01  1.00800000E+00
  1.00800000E+00  1.60000000E+01  1.00800000E+00  1.00800000E+00  1.60000000E+01
  1.00800000E+00  1.00800000E+00  1.60000000E+01  1.00800000E+00  1.00800000E+00
  1.60000000E+01  1.00800000E+00  1.00800000E+00  1.60000000E+01  1.00800000E+00
  1.00800000E+00  1.60000000E+01  1.00800000E+00  1.00800000E+00  1.60000000E+01
  1.00800000E+00  1.00800000E+00  1.60000000E+01  1.00800000E+00  1.00800000E+00
  1.60000000E+01  1.00800000E+00  1.00800000E+00  1.60000000E+01  1.00800000E+00
  1.00800000E+00  1.60000000E+01  1.00800000E+00  1.00800000E+00  1.60000000E+01
  1.00800000E+00  1.00800000E+00  1.60000000E+01  1.00800000E+00  1.00800000E+00
  1.60000000E+01  1.00800000E+00  1.00800000E+00  1.60000000E+01  1.00800000E+00
  1.00800000E+00  1.60000000E+01  1.00800000E+00  1.00800000E+00  1.60000000E+01
  1.00800000E+00  1.00800000E+00  1.60000000E+01  1.00800000E+00  1.00800000E+00
  1.60000000E+01  1.00800000E+00  1.00800000E+00  1.60000000E+01  1.00800000E+00
  1.00800000E+00  1.60000000E+01  1.00800000E+00  1.00800000E+00  1.60000000E+01
  1.00800000E+00  1.00800000E+00  1.60000000E+01  1.00800000E+00  1.00800000E+00
  1.60000000E+01  1.00800000E+00  1.00800000E+00  1.60000000E+01  1.00800000E+00
  1.00800000E+00  1.60000000E+01  1.00800000E+00  1.00800000E+00  1.60000000E+01
  1.00800000E+00  1.00800000E+00  1.60000000E+01  1.00800000E+00  1.00800000E+00
  1.60000000E+01  1.00800000E+00  1.00800000E+00  1.60000000E+01  1.00800000E+00
  1.00800000E+00  1.60000000E+01  1.00800000E+00  1.00800000E+00  1.60000000E+01
  1.00800000E+00  1.00800000E+00  1.60000000E+01  1.00800000E+00  1.00800000E+00
  1.60000000E+01  1.00800000E+00  1.00800000E+00  1.60000000E+01  1.00800000E+00
  1.00800000E+00  1.60000000E+01  1.00800000E+00  1.00800000E+00  1.60000000E+01
  1.00800000E+00  1.00800000E+00  1.60000000E+01  1.00800000E+00  1.00800000E+00
  1.60000000E+01  1.00800000E+00  1.00800000E+00  1.60000000E+01  1.00800000E+00
  1.00800000E+00  1.60000000E+01  1.00800000E+00  1.00800000E+00  1.60000000E+01
  1.00800000E+00  1.00800000E+00  1.60000000E+01  1.00800000E+00  1.00800000E+00
  1.60000000E+01  1.00800000E+00  1.00800000E+00  1.60000000E+01  1.00800000E+00
  1.00800000E+00  1.60000000E+01  1.00800000E+00  1.00800000E+00  1.60000000E+01
  1.00800000E+00  1.00800000E+00  1.60000000E+01  1.00800000E+00  1.00800000E+00
  1.60000000E+01  1.00800000E+00  1.00800000E+00  1.60000000E+01  1.00800000E+00
  1.00800000E+00  1.60000000E+01  1.00800000E+00  1.00800000E+00  1.60000000E+01
  1.00800000E+00  1.00800000E+00  1.60000000E+01  1.00800000E+00  1.00800000E+00
  1.60000000E+01  1.00800000E+00  1.00800000E+00  1.60000000E+01  1.00800000E+00
  1.00800000E+00  1.60000000E+01  1.00800000E+00  1.00800000E+00  1.60000000E+01
  1.00800000E+00  1.00800000E+00  1.60000000E+01  1.00800000E+00  1.00800000E+00
  1.60000000E+01  1.00800000E+00  1.00800000E+00  1.60000000E+01  1.00800000E+00
  1.00800000E+00  1.60000000E+01  1.00800000E+00  1.00800000E+00  1.60000000E+01
  1.00800000E+00  1.00800000E+00  1.60000000E+01  1.00800000E+00  1.00800000E+00
  1.60000000E+01  1.00800000E+00  1.00800000E+00  1.60000000E+01  1.00800000E+00
  1.00800000E+00  1.60000000E+01  1.00800000E+00  1.00800000E+00  1.60000000E+01
  1.00800000E+00  1.00800000E+00  1.60000000E+01  1.00800000E+00  1.00800000E+00
  1.60000000E+01  1.00800000E+00  1.00800000E+00  1.60000000E+01  1.00800000E+00
  1.00800000E+00  1.60000000E+01  1.00800000E+00  1.00800000E+00  1.60000000E+01
  1.00800000E+00  1.00800000E+00  1.60000000E+01  1.00800000E+00  1.00800000E+00
  1.60000000E+01  1.00800000E+00  1.00800000E+00  1.60000000E+01  1.00800000E+00
  1.00800000E+00  1.60000000E+01  1.00800000E+00  1.00800000E+00  1.60000000E+01
  1.00800000E+00  1.00800000E+00  1.60000000E+01  1.00800000E+00  1.00800000E+00
  1.60000000E+01  1.00800000E+00  1.00800000E+00  1.60000000E+01  1.00800000E+00
  1.00800000E+00  1.60000000E+01  1.00800000E+00  1.00800000E+00  1.60000000E+01
  1.00800000E+00  1.00800000E+00  1.60000000E+01  1.00800000E+00  1.00800000E+00
  1.60000000E+01  1.00800000E+00  1.00800000E+00  1.60000000E+01  1.00800000E+00
  1.00800000E+00  1.60000000E+01  1.00800000E+00  1.00800000E+00  1.60000000E+01
  1.00800000E+00  1.00800000E+00  1.60000000E+01  1.00800000E+00  1.00800000E+00
  1.60000000E+01  1.00800000E+00  1.00800000E+00  1.60000000E+01  1.00800000E+00
  1.00800000E+00  1.60000000E+01  1.00800000E+00  1.00800000E+00  1.60000000E+01
  1.00800000E+00  1.00800000E+00  1.60000000E+01  1.00800000E+00  1.00800000E+00
  1.60000000E+01  1.00800000E+00  1.00800000E+00  1.60000000E+01  1.00800000E+00
  1.00800000E+00  1.60000000E+01  1.00800000E+00  1.00800000E+00  1.60000000E+01
  1.00800000E+00  1.00800000E+00  1.60000000E+01  1.00800000E+00  1.00800000E+00
  1.60000000E+01  1.00800000E+00  1.00800000E+00  1.60000000E+01  1.00800000E+00
  1.00800000E+00  1.60000000E+01  1.00800000E+00  1.00800000E+00  1.60000000E+01
  1.00800000E+00  1.00800000E+00  1.60000000E+01  1.00800000E+00  1.00800000E+00
  1.60000000E+01  1.00800000E+00  1.00800000E+00  1.60000000E+01  1.00800000E+00
  1.00800000E+00  1.60000000E+01  1.00800000E+00  1.00800000E+00  1.60000000E+01
  1.00800000E+00  1.00800000E+00  1.60000000E+01  1.00800000E+00  1.00800000E+00
  1.60000000E+01  1.00800000E+00  1.00800000E+00  1.60000000E+01  1.00800000E+00
  1.00800000E+00  1.60000000E+01  1.00800000E+00  1.00800000E+00  1.60000000E+01
  1.00800000E+00  1.00800000E+00  1.60000000E+01  1.00800000E+00  1.00800000E+00
  1.60000000E+01  1.00800000E+00  1.00800000E+00  1.60000000E+01  1.00800000E+00
  1.00800000E+00  1.60000000E+01  1.00800000E+00  1.00800000E+00  1.60000000E+01
  1.00800000E+00  1.00800000E+00  1.60000000E+01  1.00800000E+00  1.00800000E+00
  1.60000000E+01  1.00800000E+00  1.00800000E+00  1.60000000E+01  1.00800000E+00
  1.00800000E+00  1.60000000E+01  1.00800000E+00  1.00800000E+00  1.60000000E+01
  1.00800000E+00  1.00800000E+00  1.60000000E+01  1.00800000E+00  1.00800000E+00
  1.60000000E+01  1.00800000E+00  1.00800000E+00  1.60000000E+01  1.00800000E+00
  1.00800000E+00  1.60000000E+01  1.00800000E+00  1.00800000E+00  1.60000000E+01
  1.00800000E+00  1.00800000E+00  1.60000000E+01  1.00800000E+00  1.00800000E+00
  1.60000000E+01  1.00800000E+00  1.00800000E+00  1.60000000E+01  1.00800000E+00
  1.00800000E+00  1.60000000E+01  1.00800000E+00  1.00800000E+00  1.60000000E+01
  1.00800000E+00  1.00800000E+00  1.60000000E+01  1.00800000E+00  1.00800000E+00
  1.60000000E+01  1.00800000E+00  1.00800000E+00  1.60000000E+01  1.00800000E+00
  1.00800000E+00  1.60000000E+01  1.00800000E+00  1.00800000E+00  1.60000000E+01
  1.00800000E+00  1.00800000E+00  1.60000000E+01  1.00800000E+00  1.00800000E+00
  1.60000000E+01  1.00800000E+00  1.00800000E+00  1.60000000E+01  1.00800000E+00
  1.00800000E+00  1.60000000E+01  1.00800000E+00  1.00800000E+00  1.60000000E+01
  1.00800000E+00  1.00800000E+00  1.60000000E+01  1.00800000E+00  1.00800000E+00
  1.60000000E+01  1.00800000E+00  1.00800000E+00  1.60000000E+01  1.00800000E+00
  1.00800000E+00  1.60000000E+01  1.00800000E+00  1.00800000E+00  1.60000000E+01
  1.00800000E+00  1.00800000E+00  1.60000000E+01  1.00800000E+00  1.00800000E+00
  1.60000000E+01  1.00800000E+00  1.00800000E+00  1.60000000E+01  1.00800000E+00
  1.00800000E+00  1.60000000E+01  1.00800000E+00  1.00800000E+00  1.60000000E+01
  1.00800000E+00  1.00800000E+00  1.60000000E+01  1.00800000E+00  1.00800000E+00
  1.60000000E+01  1.00800000E+00  1.00800000E+00  1.60000000E+01  1.00800000E+00
  1.00800000E+00  1.60000000E+01  1.00800000E+00  1.00800000E+00  1.60000000E+01
  1.00800000E+00  1.00800000E+00  1.60000000E+01  1.00800000E+00  1.00800000E+00
  1.60000000E+01  1.00800000E+00  1.00800000E+00  1.60000000E+01  1.00800000E+00
  1.00800000E+00  1.60000000E+01  1.00800000E+00  1.00800000E+00  1.60000000E+01
  1.00800000E+00  1.00800000E+00  1.60000000E+01  1.00800000E+00  1.00800000E+00
  1.60000000E+01  1.00800000E+00  1.00800000E+00  1.60000000E+01  1.00800000E+00
  1.00800000E+00  1.60000000E+01  1.00800000E+00  1.00800000E+00  1.60000000E+01
  1.00800000E+00  1.00800000E+00  1.60000000E+01  1.00800000E+00  1.00800000E+00
  1.60000000E+01  1.00800000E+00  1.00800000E+00  1.60000000E+01  1.00800000E+00
  1.00800000E+00  1.60000000E+01  1.00800000E+00  1.00800000E+00  1.60000000E+01
  1.00800000E+00  1.00800000E+00  1.60000000E+01  1.00800000E+00  1.00800000E+00
  1.60000000E+01  1.00800000E+00  1.00800000E+00  1.60000000E+01  1.00800000E+00
  1.00800000E+00  1.60000000E+01  1.00800000E+00  1.00800000E+00  1.60000000E+01
  1.00800000E+00  1.00800000E+00  1.60000000E+01  1.00800000E+00  1.00800000E+00
  1.60000000E+01  1.00800000E+00  1.00800000E+00  1.60000000E+01  1.00800000E+00
  1.00800000E+00  1.60000000E+01  1.00800000E+00  1.00800000E+00  1.60000000E+01
  1.00800000E+00  1.00800000E+00  1.60000000E+01  1.00800000E+00  1.00800000E+00
  1.60000000E+01  1.00800000E+00  1.00800000E+00  1.60000000E+01  1.00800000E+00
  1.00800000E+00  1.60000000E+01  1.00800000E+00  1.00800000E+00  1.60000000E+01
  1.00800000E+00  1.00800000E+00  1.60000000E+01  1.00800000E+00  1.00800000E+00
  1.60000000E+01  1.00800000E+00  1.00800000E+00  1.60000000E+01  1.00800000E+00
  1.00800000E+00  1.60000000E+01  1.00800000E+00  1.00800000E+00  1.60000000E+01
  1.00800000E+00  1.00800000E+00  1.60000000E+01  1.00800000E+00  1.00800000E+00
  1.60000000E+01  1.00800000E+00  1.00800000E+00  1.60000000E+01  1.00800000E+00
  1.00800000E+00  1.60000000E+01  1.00800000E+00  1.00800000E+00  1.60000000E+01
  1.00800000E+00  1.00800000E+00  1.60000000E+01  1.00800000E+00  1.00800000E+00
  1.60000000E+01  1.00800000E+00  1.00800000E+00  1.60000000E+01  1.00800000E+00
  1.00800000E+00  1.60000000E+01  1.00800000E+00  1.00800000E+00  1.60000000E+01
  1.00800000E+00  1.00800000E+00  1.60000000E+01  1.00800000E+00  1.00800000E+00
  1.60000000E+01  1.00800000E+00  1.00800000E+00  1.60000000E+01  1.00800000E+00
  1.00800000E+00  1.60000000E+01  1.00800000E+00  1.00800000E+00  1.60000000E+01
  1.00800000E+00  1.00800000E+00  1.60000000E+01  1.00800000E+00  1.00800000E+00
  1.60000000E+01  1.00800000E+00  1.00800000E+00  1.60000000E+01  1.00800000E+00
  1.00800000E+00  1.60000000E+01  1.00800000E+00  1.00800000E+00  1.60000000E+01
  1.00800000E+00  1.00800000E+00  1.60000000E+01  1.00800000E+00  1.00800000E+00
  1.60000000E+01  1.00800000E+00  1.00800000E+00  1.60000000E+01  1.00800000E+00
  1.00800000E+00  1.60000000E+01  1.00800000E+00  1.00800000E+00  1.60000000E+01
  1.00800000E+00  1.00800000E+00  1.60000000E+01  1.00800000E+00  1.00800000E+00
  1.60000000E+01  1.00800000E+00  1.00800000E+00  1.60000000E+01  1.00800000E+00
  1.00800000E+00  1.60000000E+01  1.00800000E+00  1.00800000E+00  1.60000000E+01
  1.00800000E+00  1.00800000E+00  1.60000000E+01  1.00800000E+00  1.00800000E+00
  1.60000000E+01  1.00800000E+00  1.00800000E+00  1.60000000E+01  1.00800000E+00
  1.00800000E+00  1.60000000E+01  1.00800000E+00  1.00800000E+00  1.60000000E+01
  1.00800000E+00  1.00800000E+00  1.60000000E+01  1.00800000E+00  1.00800000E+00
  1.60000000E+01  1.00800000E+00  1.00800000E+00  1.60000000E+01  1.00800000E+00
  1.00800000E+00  1.60000000E+01  1.00800000E+00  1.00800000E+00  1.60000000E+01
  1.00800000E+00  1.00800000E+00  1.60000000E+01  1.00800000E+00  1.00800000E+00
  1.60000000E+01  1.00800000E+00  1.00800000E+00  1.60000000E+01  1.00800000E+00
  1.00800000E+00  1.60000000E+01  1.00800000E+00  1.00800000E+00  1.60000000E+01
  1.00800000E+00  1.00800000E+00  1.60000000E+01  1.00800000E+00  1.00800000E+00
  1.60000000E+01  1.00800000E+00  1.00800000E+00  1.60000000E+01  1.00800000E+00
  1.00800000E+00  1.60000000E+01  1.00800000E+00  1.00800000E+00  1.60000000E+01
  1.00800000E+00  1.00800000E+00  1.60000000E+01  1.00800000E+00  1.00800000E+00
  1.60000000E+01  1.00800000E+00  1.00800000E+00  1.60000000E+01  1.00800000E+00
  1.00800000E+00  1.60000000E+01  1.00800000E+00  1.00800000E+00  1.60000000E+01
  1.00800000E+00  1.00800000E+00  1.60000000E+01  1.00800000E+00  1.00800000E+00
  1.60000000E+01  1.00800000E+00  1.00800000E+00  1.60000000E+01  1.00800000E+00
  1.00800000E+00  1.60000000E+01  1.00800000E+00  1.00800000E+00  1.60000000E+01
  1.00800000E+00  1.00800000E+00  1.60000000E+01  1.00800000E+00  1.00800000E+00
  1.60000000E+01  1.00800000E+00  1.00800000E+00  1.60000000E+01  1.00800000E+00
  1.00800000E+00  1.60000000E+01  1.00800000E+00  1.00800000E+00  1.60000000E+01
  1.00800000E+00  1.00800000E+00  1.60000000E+01  1.00800000E+00  1.00800000E+00
  1.60000000E+01  1.00800000E+00  1.00800000E+00  1.60000000E+01  1.00800000E+00
  1.00800000E+00  1.60000000E+01  1.00800000E+00  1.00800000E+00  1.60000000E+01
  1.00800000E+00  1.00800000E+00  1.60000000E+01  1.00800000E+00  1.00800000E+00
  1.60000000E+01  1.00800000E+00  1.00800000E+00  1.60000000E+01  1.00800000E+00
  1.00800000E+00  1.60000000E+01  1.00800000E+00  1.00800000E+00  1.60000000E+01
  1.00800000E+00  1.00800000E+00  1.60000000E+01  1.00800000E+00  1.00800000E+00
  1.60000000E+01  1.00800000E+00  1.00800000E+00  1.60000000E+01  1.00800000E+00
  1.00800000E+00  1.60000000E+01  1.00800000E+00  1.00800000E+00  1.60000000E+01
  1.00800000E+00  1.00800000E+00  1.60000000E+01  1.00800000E+00  1.00800000E+00
  1.60000000E+01  1.00800000E+00  1.00800000E+00  1.60000000E+01  1.00800000E+00
  1.00800000E+00  1.60000000E+01  1.00800000E+00  1.00800000E+00  1.60000000E+01
  1.00800000E+00  1.00800000E+00
%FLAG ATOM_TYPE_INDEX                                                           
%FORMAT(10I8)                                                                   
       1       2       2       3       4       4       3       5       5       3
       5       5       3       4       6       7       1       2       3       8
       3       5       5       3       5       5       3       5       5       3
       4       4       1       2       2       2       6       7       1       3
       8       8       3       5       5       3       5       5       3       8
       6       7       1       2       3       8       8       6       7       1
       2       3       8       3       5       5       6       7       7       6
       7       1       2       3       8       3       5       3       5       5
       5       3       5       5       3       5       5       5       6       7
       1       2       3       8       3       5       5       6       6       9
       6       9       6       9       6       9       6       9       6       7
       1       2       3       8       3       5       5       3       5       5
       6       7       7       6       7       1       2       3       8       3
       5       3       5       5       5       3       5       5       5       6
       7       1       2       3       8       3       5       5       3       5
       5       6       7       7       6       7       1       2       3       8
       3       5       5       3       5       3       5       5       5       3
       5       5       5       6       7       1       2       3       8       3
       5       5       5       6       7       1       2       3       8       3
       5       5       3       5       5       3       5       5       3       4
       4       1       2       2       2       6       7       1       2       3
       8       3       5       5       6       7       1       2       2       6
       7       1       2       3       8       3       5       5       6       7
       7       6       7       1       2       3       8       3       5       5
       6       7       1       2       2       6       7       1       2       3
       8       3       8       8      10      11       6       7       1       2
       3       8       3       5       5       3       5       3       5       5
       5       3       5       5       5       6       7       1       2       3
       8       8       6       7       1       2       3       8       3       5
       3       5       5       5       3       5       5       3       5       5
       5       6       7       1       2       3       8       3       8       8
      10      11       6       7       1       2       3       8       3       5
       3       5       5       5       3       5       5       5       6       7
       1       2       3       8       3       8       3       5       5       5
      10      11       6       7       1       2       3       8       8       6
       7       1       2       3       8       8       6       7       1       2
       3       8       3       5       3       5       5       5       3       5
       5       5       6       7       1       2       3       8       3       5
       5       6       7       1       2       2       6       7       1       2
       3       8       3       8       3       5       5       5      10      11
       6       7       1       2       3       8       3       8       8      10
      11       6       7       1       2       3       8       3       5       3
       5       5       5       3       5       5       5       6       7       1
       2       3       8       3       5       5       3       5       5       3
       8       8       1       2       6       1       2       2       1       2
       2       6       7       1       2       3       8       3       5       5
       6       1       6      12       1       2       6      13       6       7
       1       2       3       8       8       6       7       1       2       3
       8       8       6       7       1       2       3       8       3       5
       3       5       5       5       3       5       5       3       5       5
       5       6       7       1       2       3       8       3       5       5
       6       6       9       6       9       6      10      11       6       9
       6       9       6       7       1       2       3       8       3       5
       3       5       5       5       3       5       5       5       6       7
       1       2       3       8       3       5       5       3       5       5
       3       5       5       3       4       4       1       2       2       2
       6       7       1       2       3       8       3       5       5       5
       6       7       1       2       3       8       3       5       3       5
       5       5       3       5       5       5       6       7       1       2
       3       8       3       5       3       5       5       5       3       5
       5       3       5       5       5       6       7       1       3       8
       8       3       5       5       3       5       5       3       8       6
       7       1       2       3       8       3       5       5       3       5
       5       6       7       1       2       2       6       7       1       2
       3       8       8       6       7       1       2       3       8       3
       5       5       5       6       7       1       2       3       8       3
       5       5       5       6       7       1       2       3       8       3
       5       5       3       5       5       6       7       7       6       7
       1       2       3       8       3       8       8      10      11       6
       7       1       2       3       8       3       5       5       6       7
       7       6       7       1       2       3       8       8       6       7
       1       2       3       8       3       5       5       3       5       5
       3       8       8       1       2       6       1       2       2       1
       2       2       6       7       1       2       3       8       3       5
       3       5       5       5       3       5       5       3       5       5
       5       6       7       1       2       3       8       3       5       5
       6       1       6      12       1       2       6      13       6       7
       1       2       3       8       3       5       5       3       5       5
       3       5       5       3       4       4       1       2       2       2
       6       7       1       2       3       8       8       6       7       1
       2       3       8       3       5       5       6       7       7       6
       7       1       2       3       8       3       5       5       3       5
       5       3       8       8       1       2       6       1       2       2
       1       2       2       6       7       1       2       3       8       3
       5       3       5       5       5       3       5       5       5       6
       7       1       2       3       8       3       5       5       3       5
       3       5       5       5       3       5       5       5       6       7
       1       2       3       8       3       5       5       5       6       7
       1       2       3       8       3       5       3       5       5       5
       3       5       5       5       6       7       1       2       3       8
       3       5       5       6       7       1       2       2       6       7
       1       2       3       8       8       6       7       1       2       3
       8       3       5       3       5       5       5       3       5       5
       5       6       7       1       2       3       8       3       8       8
      10      11       6       7       1       2       3       8       3       5
       5       3       5       3       5       5       5       3       5       5
       5       6       7       1       2       3       8       3       5       5
       3       5       5       6       7       7       6       7       1       2
       3       8       8       6       7       1       2       3       8       3
       5       5       5       6       7       1       2       3       8       3
       8       3       5       5       5      10      11       6       7       1
       2       3       8       3       5       5       6       1       6      12
       1       2       6      13       6       7       1       2       3       8
       3       5       5       3       5       5       3       5       5       3
       4       4       1       2       2       2       6       7       1       2
       3       8       3       5       5       3       5       5       6       7
       1       2       2       6       7       1       2       3       8       3
       5       5       5       6       7       1       2       3       8       3
       5       3       5       5       5       3       5       5       5       6
       7       1       2       3       8       3       5       5       3       5
       5       6       7       7       6       7       1       2       3       8
       3       8       3       5       5       5      10      11       6       7
       1       2       3       8       3       5       5       3       5       3
       5       5       5       3       5       5       5       6       7       1
       2       3       8       3       5       5       3       5       5       3
       8       8       1       2       6       1       2       2       1       2
       2       6       7       1       2       3       8       3       5       5
       6       7       1       2       2       6       7       1       2       3
       8       3       8       3       5       5       5      10      11       6
       7       1       2       3       8       8       6       7       1       2
       3       8       3       5       5       3       5       5       6       7
       1       2       2       6       7       1       2       3       8       3
       5       3       5       5       5       3       5       5       5       6
       7       1       2       3       8       3       5       3       5       5
       5       3       5       5       5       6       7       1       2       3
       8       3       5       5       6       1       6      12       1       2
       6      13       6       7       1       2       3       8       3       5
       5       3       5       3       5       5       5       3       5       5
       5       6       7       1       2       3       8       3       5       5
       3       5       3       5       5       5       3       5       5       5
       6       7       1       2       3       8       3       5       5       3
       5       3       5       5       5       3       5       5       5       6
       7       1       2       3       8       3       5       5       3       5
       5       6       7       7       6       7       1       2       3       8
       3       5       5       3       5       5       3       5       5       3
       4       4       1       2       2       2       6       7       1       2
       3       8       8       6       7       1       2       3       8       3
       5       5       3       5       5       6       7       1       2       2
       6       7       1       2       3       8       3       8       8      10
      11       6       7       1       3       8       8       3       5       5
       3       5       5       3       8       6       7       1       2       3
       8       3       8       3       5       5       5      10      11       6
       7       7       1       2       2       2       3       4       3       5
       5       6       6       9       6       9       6       9       6       9
       6       9       6       7       1       2       3       8       3       5
       5       5       6       7       1       2       3       8       3       5
       5       6       7       7       6       7       1       2       3       8
       3       8       8      10      11       6       7       1       2       3
       8       3       5       5       3       5       5       6       7       7
       6       7       1       2       3       8       3       5       5       5
       6       7       1       2       3       8       3       5       5       6
       7       7       6       7       1       2       3       8       3       5
       5       3       5       5       6       7       7       6       7       1
       2       3       8       3       5       5       6       7       1       2
       2       6       7       1       2       3       8       3       5       5
       3       5       5       6       7       7       6       7       1       2
       3       8       3       5       5       3       5       5       6       7
       1       2       2       6       7       1       2       3       8       3
       5       3       5       5       5       3       5       5       5       6
       7       1       2       3       8       3       8       8      10      11
       6       7       1       2       3       8       3       5       5       5
       6       7       1       2       3       8       3       5       3       5
       5       5       3       5       5       5       6       7       7      14
      14      14      14      14      14      14      14      14      14      14
      14      14      14      14      14      14      15      15      15      15
      15      15      15      15      15      15      15      15      16      17
      17      16      17      17      16      17      17      16      17      17
      16      17      17      16      17      17      16      17      17      16
      17      17      16      17      17      16      17      17      16      17
      17      16      17      17      16      17      17      16      17      17
      16      17      17      16      17      17      16      17      17      16
      17      17      16      17      17      16      17      17      16      17
      17      16      17      17      16      17      17      16      17      17
      16      17      17      16      17      17      16      17      17      16
      17      17      16      17      17      16      17      17      16      17
      17      16      17      17      16      17      17      16      17      17
      16      17      17      16      17      17      16      17      17      16
      17      17      16      17      17      16      17      17      16      17
      17      16      17      17      16      17      17      16      17      17
      16      17      17      16      17      17      16      17      17      16
      17      17      16      17      17      16      17      17      16      17
      17      16      17      17      16      17      17      16      17      17
      16      17      17      16      17      17      16      17      17      16
      17      17      16      17      17      16      17      17      16      17
      17      16      17      17      16      17      17      16      17      17
      16      17      17      16      17      17      16      17      17      16
      17      17      16      17      17      16      17      17      16      17
      17      16      17      17      16      17      17      16      17      17
      16      17      17      16      17      17      16      17      17      16
      17      17      16      17      17      16      17      17      16      17
      17      16      17      17      16      17      17      16      17      17
      16      17      17      16      17      17      16      17      17      16
      17      17      16      17      17      16      17      17      16      17
      17      16      17      17      16      17      17      16      17      17
      16      17      17      16      17      17      16      17      17      16
      17      17      16      17      17      16      17      17      16      17
      17      16      17      17      16      17      17      16      17      17
      16      17      17      16      17      17      16      17      17      16
      17      17      16      17      17      16      17      17      16      17
      17      16      17      17      16      17      17      16      17      17
      16      17      17      16      17      17      16      17      17      16
      17      17      16      17      17      16      17      17      16      17
      17      16      17      17      16      17      17      16      17      17
      16      17      17      16      17      17      16      17      17      16
      17      17      16      17      17      16      17      17      16      17
      17      16      17      17      16      17      17      16      17      17
      16      17      17      16      17      17      16      17      17      16
      17      17      16      17      17      16      17      17      16      17
      17      16      17      17      16      17      17      16      17      17
      16      17      17      16      17      17      16      17      17      16
      17      17      16      17      17      16      17      17      16      17
      17      16      17      17      16      17      17      16      17      17
      16      17      17      16      17      17      16      17      17      16
      17      17      16      17      17      16      17      17      16      17
      17      16      17      17      16      17      17      16      17      17
      16      17      17      16      17      17      16      17      17      16
      17      17      16      17      17      16      17      17      16      17
      17      16      17      17      16      17      17      16      17      17
      16      17      17      16      17      17      16      17      17      16
      17      17      16      17      17      16      17      17      16      17
      17      16      17      17      16      17      17      16      17      17
      16      17      17      16      17      17      16      17      17      16
      17      17      16      17      17      16      17      17      16      17
      17      16      17      17      16      17      17      16      17      17
      16      17      17      16      17      17      16      17      17      16
      17      17      16      17      17      16      17      17      16      17
      17      16      17      17      16      17      17      16      17      17
      16      17      17      16      17      17      16      17      17      16
      17      17      16      17      17      16      17      17      16      17
      17      16      17      17      16      17      17      16      17      17
      16      17      17      16      17      17      16      17      17      16
      17      17      16      17      17      16      17      17      16      17
      17      16      17      17      16      17      17      16      17      17
      16      17      17      16      17      17      16      17      17      16
      17      17      16      17      17      16      17      17      16      17
      17      16      17      17      16      17      17      16      17      17
      16      17      17      16      17      17      16      17      17      16
      17      17      16      17      17      16      17      17      16      17
      17      16      17      17      16      17      17      16      17      17
      16      17      17      16      17      17      16      17      17      16
      17      17      16      17      17      16      17      17      16      17
      17      16      17      17      16      17      17      16      17      17
      16      17      17      16      17      17      16      17      17      16
      17      17      16      17      17      16      17      17      16      17
      17      16      17      17      16      17      17      16      17      17
      16      17      17      16      17      17      16      17      17      16
      17      17      16      17      17      16      17      17      16      17
      17      16      17      17      16      17      17      16      17      17
      16      17      17      16      17      17      16      17      17      16
      17      17      16      17      17      16      17      17      16      17
      17      16      17      17      16      17      17      16      17      17
      16      17      17      16      17      17      16      17      17      16
      17      17      16      17      17      16      17      17      16      17
      17      16      17      17      16      17      17      16      17      17
      16      17      17      16      17      17      16      17      17      16
      17      17      16      17      17      16      17      17      16      17
      17      16      17      17      16      17      17      16      17      17
      16      17      17      16      17      17      16      17      17      16
      17      17      16      17      17      16      17      17      16      17
      17      16      17      17      16      17      17      16      17      17
      16      17      17      16      17      17      16      17      17      16
      17      17      16      17      17      16      17      17      16      17
      17      16      17      17      16      17      17      16      17      17
      16      17      17      16      17      17      16      17      17      16
      17      17      16      17      17      16      17      17      16      17
      17      16      17      17      16      17      17      16      17      17
      16      17      17      16      17      17      16      17      17      16
      17      17      16      17      17      16      17      17      16      17
      17      16      17      17      16      17      17      16      17      17
      16      17      17      16      17      17      16      17      17      16
      17      17      16      17      17      16      17      17      16      17
      17      16      17      17      16      17      17      16      17      17
      16      17      17      16      17      17      16      17      17      16
      17      17      16      17      17      16      17      17      16      17
      17      16      17      17      16      17      17      16      17      17
      16      17      17      16      17      17      16      17      17      16
      17      17      16      17      17      16      17      17      16      17
      17      16      17      17      16      17      17      16      17      17
      16      17      17      16      17      17      16      17      17      16
      17      17      16      17      17      16      17      17      16      17
      17      16      17      17      16      17      17      16      17      17
      16      17      17      16      17      17      16      17      17      16
      17      17      16      17      17      16      17      17      16      17
      17      16      17      17      16      17      17      16      17      17
      16      17      17      16      17      17      16      17      17      16
      17      17      16      17      17      16      17      17      16      17
      17      16      17      17      16      17      17      16      17      17
      16      17      17      16      17      17      16      17      17      16
      17      17      16      17      17      16      17      17      16      17
      17      16      17      17      16      17      17      16      17      17
      16      17      17      16      17      17      16      17      17      16
      17      17      16      17      17      16      17      17      16      17
      17      16      17      17      16      17      17      16      17      17
      16      17      17      16      17      17      16      17      17      16
      17      17      16      17      17      16      17      17      16      17
      17      16      17      17      16      17      17      16      17      17
      16      17      17      16      17      17      16      17      17      16
      17      17      16      17      17      16      17      17      16      17
      17      16      17      17      16      17      17      16      17      17
      16      17      17      16      17      17      16      17      17      16
      17      17      16      17      17      16      17      17      16      17
      17      16      17      17      16      17      17      16      17      17
      16      17      17      16      17      17      16      17      17      16
      17      17      16      17      17      16      17      17      16      17
      17      16      17      17      16      17      17      16      17      17
      16      17      17      16      17      17      16      17      17      16
      17      17      16      17      17      16      17      17      16      17
      17      16      17      17      16      17      17      16      17      17
      16      17      17      16      17      17      16      17      17      16
      17      17      16      17      17      16      17      17      16      17
      17      16      17      17      16      17      17      16      17      17
      16      17      17      16      17      17      16      17      17      16
      17      17      16      17      17      16      17      17      16      17
      17      16      17      17      16      17      17      16      17      17
      16      17      17      16      17      17      16      17      17      16
      17      17      16      17      17      16      17      17      16      17
      17      16      17      17      16      17      17      16      17      17
      16      17      17      16      17      17      16      17      17      16
      17      17      16      17      17      16      17      17      16      17
      17      16      17      17      16      17      17      16      17      17
      16      17      17      16      17      17      16      17      17      16
      17      17      16      17      17      16      17      17      16      17
      17      16      17      17      16      17      17      16      17      17
      16      17      17      16      17      17      16      17      17      16
      17      17      16      17      17      16      17      17      16      17
      17      16      17      17      16      17      17      16      17      17
      16      17      17      16      17      17      16      17      17      16
      17      17      16      17      17      16      17      17      16      17
      17      16      17      17      16      17      17      16      17      17
      16      17      17      16      17      17      16      17      17      16
      17      17      16      17      17      16      17      17      16      17
      17      16      17      17      16      17      17      16      17      17
      16      17      17      16      17      17      16      17      17      16
      17      17      16      17      17      16      17      17      16      17
      17      16      17      17      16      17      17      16      17      17
      16      17      17      16      17      17      16      17      17      16
      17      17      16      17      17      16      17      17      16      17
      17      16      17      17      16      17      17      16      17      17
      16      17      17      16      17      17      16      17      17      16
      17      17      16      17      17      16      17      17      16      17
      17      16      17      17      16      17      17      16      17      17
      16      17      17      16      17      17      16      17      17      16
      17      17      16      17      17      16      17      17      16      17
      17      16      17      17      16      17      17      16      17      17
      16      17      17      16      17      17      16      17      17      16
      17      17      16      17      17      16      17      17      16      17
      17      16      17      17      16      17      17      16      17      17
      16      17      17      16      17      17      16      17      17      16
      17      17      16      17      17      16      17      17      16      17
      17      16      17      17      16      17      17      16      17      17
      16      17      17      16      17      17      16      17      17      16
      17      17      16      17      17      16      17      17      16      17
      17      16      17      17      16      17      17      16      17      17
      16      17      17      16      17      17      16      17      17      16
      17      17      16      17      17      16      17      17      16      17
      17      16      17      17      16      17      17      16      17      17
      16      17      17      16      17      17      16      17      17      16
      17      17      16      17      17      16      17      17      16      17
      17      16      17      17      16      17      17      16      17      17
      16      17      17      16      17      17      16      17      17      16
      17      17      16      17      17      16      17      17      16      17
      17      16      17      17      16      17      17      16      17      17
      16      17      17      16      17      17      16      17      17      16
      17      17      16      17      17      16      17      17      16      17
      17      16      17      17      16      17      17      16      17      17
      16      17      17      16      17      17      16      17      17      16
      17      17      16      17      17      16      17      17      16      17
      17      16      17      17      16      17      17      16      17      17
      16      17      17      16      17      17      16      17      17      16
      17      17      16      17      17      16      17      17      16      17
      17      16      17      17      16      17      17      16      17      17
      16      17      17      16      17      17      16      17      17      16
      17      17      16      17      17      16      17      17      16      17
      17      16      17      17      16      17      17      16      17      17
      16      17      17      16      17      17      16      17      17      16
      17      17      16      17      17      16      17      17      16      17
      17      16      17      17      16      17      17      16      17      17
      16      17      17      16      17      17      16      17      17      16
      17      17      16      17      17      16      17      17      16      17
      17      16      17      17      16      17      17      16      17      17
      16      17      17      16      17      17      16      17      17      16
      17      17      16      17      17      16      17      17      16      17
      17      16      17      17      16      17      17      16      17      17
      16      17      17      16      17      17      16      17      17      16
      17      17      16      17      17      16      17      17      16      17
      17      16      17      17      16      17      17      16      17      17
      16      17      17      16      17      17      16      17      17      16
      17      17      16      17      17      16      17      17      16      17
      17      16      17      17      16      17      17      16      17      17
      16      17      17      16      17      17      16      17      17      16
      17      17      16      17      17      16      17      17      16      17
      17      16      17      17      16      17      17      16      17      17
      16      17      17      16      17      17      16      17      17      16
      17      17      16      17      17      16      17      17      16      17
      17      16      17      17      16      17      17      16      17      17
      16      17      17      16      17      17      16      17      17      16
      17      17      16      17      17      16      17      17      16      17
      17      16      17      17      16      17      17      16      17      17
      16      17      17      16      17      17      16      17      17      16
      17      17      16      17      17      16      17      17      16      17
      17      16      17      17      16      17      17      16      17      17
      16      17      17      16      17      17      16      17      17      16
      17      17      16      17      17      16      17      17      16      17
      17      16      17      17      16      17      17      16      17      17
      16      17      17      16      17      17      16      17      17      16
      17      17      16      17      17      16      17      17      16      17
      17      16      17      17      16      17      17      16      17      17
      16      17      17      16      17      17      16      17      17      16
      17      17      16      17      17      16      17      17      16      17
      17      16      17      17      16      17      17      16      17      17
      16      17      17      16      17      17      16      17      17      16
      17      17      16      17      17      16      17      17      16      17
      17      16      17      17      16      17      17      16      17      17
      16      17      17      16      17      17      16      17      17      16
      17      17      16      17      17      16      17      17      16      17
      17      16      17      17      16      17      17      16      17      17
      16      17      17      16      17      17      16      17      17      16
      17      17      16      17      17      16      17      17      16      17
      17      16      17      17      16      17      17      16      17      17
      16      17      17      16      17      17      16      17      17      16
      17      17      16      17      17      16      17      17      16      17
      17      16      17      17      16      17      17      16      17      17
      16      17      17      16      17      17      16      17      17      16
      17      17      16      17      17      16      17      17      16      17
      17      16      17      17      16      17      17      16      17      17
      16      17      17      16      17      17      16      17      17      16
      17      17      16      17      17      16      17      17      16      17
      17      16      17      17      16      17      17      16      17      17
      16      17      17      16      17      17      16      17      17      16
      17      17      16      17      17      16      17      17      16      17
      17      16      17      17      16      17      17      16      17      17
      16      17      17      16      17      17      16      17      17      16
      17      17      16      17      17      16      17      17      16      17
      17      16      17      17      16      17      17      16      17      17
      16      17      17      16      17      17      16      17      17      16
      17      17      16      17      17      16      17      17      16      17
      17      16      17      17      16      17      17      16      17      17
      16      17      17      16      17      17      16      17      17      16
      17      17      16      17      17      16      17      17      16      17
      17      16      17      17      16      17      17      16      17      17
      16      17      17      16      17      17      16      17      17      16
      17      17      16      17      17      16      17      17      16      17
      17      16      17      17      16      17      17      16      17      17
      16      17      17      16      17      17      16      17      17      16
      17      17      16      17      17      16      17      17      16      17
      17      16      17      17      16      17      17      16      17      17
      16      17      17      16      17      17      16      17      17      16
      17      17      16      17      17      16      17      17      16      17
      17      16      17      17      16      17      17      16      17      17
      16      17      17      16      17      17      16      17      17      16
      17      17      16      17      17      16      17      17      16      17
      17      16      17      17      16      17      17      16      17      17
      16      17      17      16      17      17      16      17      17      16
      17      17      16      17      17      16      17      17      16      17
      17      16      17      17      16      17      17      16      17      17
      16      17      17      16      17      17      16      17      17      16
      17      17      16      17      17      16      17      17      16      17
      17      16      17      17      16      17      17      16      17      17
      16      17      17      16      17      17      16      17      17      16
      17      17      16      17      17      16      17      17      16      17
      17      16      17      17      16      17      17      16      17      17
      16      17      17      16      17      17      16      17      17      16
      17      17      16      17      17      16      17      17      16      17
      17      16      17      17      16      17      17      16      17      17
      16      17      17      16      17      17      16      17      17      16
      17      17      16      17      17      16      17      17      16      17
      17      16      17      17      16      17      17      16      17      17
      16      17      17      16      17      17      16      17      17      16
      17      17      16      17      17      16      17      17      16      17
      17      16      17      17      16      17      17      16      17      17
      16      17      17      16      17      17      16      17      17      16
      17      17      16      17      17      16      17      17      16      17
      17      16      17      17      16      17      17      16      17      17
      16      17      17      16      17      17      16      17      17      16
      17      17      16      17      17      16      17      17      16      17
      17      16      17      17      16      17      17      16      17      17
      16      17      17      16      17      17      16      17      17      16
      17      17      16      17      17      16      17      17      16      17
      17      16      17      17      16      17      17      16      17      17
      16      17      17      16      17      17      16      17      17      16
      17      17      16      17      17      16      17      17      16      17
      17      16      17      17      16      17      17      16      17      17
      16      17      17      16      17      17      16      17      17      16
      17      17      16      17      17      16      17      17      16      17
      17      16      17      17      16      17      17      16      17      17
      16      17      17      16      17      17      16      17      17      16
      17      17      16      17      17      16      17      17      16      17
      17      16      17      17      16      17      17      16      17      17
      16      17      17      16      17      17      16      17      17      16
      17      17      16      17      17      16      17      17      16      17
      17      16      17      17      16      17      17      16      17      17
      16      17      17      16      17      17      16      17      17      16
      17      17      16      17      17      16      17      17      16      17
      17      16      17      17      16      17      17      16      17      17
      16      17      17      16      17      17      16      17      17      16
      17      17      16      17      17      16      17      17      16      17
      17      16      17      17      16      17      17      16      17      17
      16      17      17      16      17      17      16      17      17      16
      17      17      16      17      17      16      17      17      16      17
      17      16      17      17      16      17      17      16      17      17
      16      17      17      16      17      17      16      17      17      16
      17      17      16      17      17      16      17      17      16      17
      17      16      17      17      16      17      17      16      17      17
      16      17      17      16      17      17      16      17      17      16
      17      17      16      17      17      16      17      17      16      17
      17      16      17      17      16      17      17      16      17      17
      16      17      17      16      17      17      16      17      17      16
      17      17      16      17      17      16      17      17      16      17
      17      16      17      17      16      17      17      16      17      17
      16      17      17      16      17      17      16      17      17      16
      17      17      16      17      17      16      17      17      16      17
      17      16      17      17      16      17      17      16      17      17
      16      17      17      16      17      17      16      17      17      16
      17      17      16      17      17      16      17      17      16      17
      17      16      17      17      16      17      17      16      17      17
      16      17      17      16      17      17      16      17      17      16
      17      17      16      17      17      16      17      17      16      17
      17      16      17      17      16      17      17      16      17      17
      16      17      17      16      17      17      16      17      17      16
      17      17      16      17      17      16      17      17      16      17
      17      16      17      17      16      17      17      16      17      17
      16      17      17      16      17      17      16      17      17      16
      17      17      16      17      17      16      17      17      16      17
      17      16      17      17      16      17      17      16      17      17
      16      17      17      16      17      17      16      17      17      16
      17      17      16      17      17      16      17      17      16      17
      17      16      17      17      16      17      17      16      17      17
      16      17      17      16      17      17      16      17      17      16
      17      17      16      17      17      16      17      17      16      17
      17      16      17      17      16      17      17      16      17      17
      16      17      17      16      17      17      16      17      17      16
      17      17      16      17      17      16      17      17      16      17
      17      16      17      17      16      17      17      16      17      17
      16      17      17      16      17      17      16      17      17      16
      17      17      16      17      17      16      17      17      16      17
      17      16      17      17      16      17      17      16      17      17
      16      17      17      16      17      17      16      17      17      16
      17      17      16      17      17      16      17      17      16      17
      17      16      17      17      16      17      17      16      17      17
      16      17      17      16      17      17      16      17      17      16
      17      17      16      17      17      16      17      17      16      17
      17      16      17      17      16      17      17      16      17      17
      16      17      17      16      17      17      16      17      17      16
      17      17      16      17      17      16      17      17      16      17
      17      16      17      17      16      17      17      16      17      17
      16      17      17      16      17      17      16      17      17      16
      17      17      16      17      17      16      17      17      16      17
      17      16      17      17      16      17      17      16      17      17
      16      17      17      16      17      17      16      17      17      16
      17      17      16      17      17      16      17      17      16      17
      17      16      17      17      16      17      17      16      17      17
      16      17      17      16      17      17      16      17      17      16
      17      17      16      17      17      16      17      17      16      17
      17      16      17      17      16      17      17      16      17      17
      16      17      17      16      17      17      16      17      17      16
      17      17      16      17      17      16      17      17      16      17
      17      16      17      17      16      17      17      16      17      17
      16      17      17      16      17      17      16      17      17      16
      17      17      16      17      17      16      17      17      16      17
      17      16      17      17      16      17      17      16      17      17
      16      17      17      16      17      17      16      17      17      16
      17      17      16      17      17      16      17      17      16      17
      17      16      17      17      16      17      17      16      17      17
      16      17      17      16      17      17      16      17      17      16
      17      17      16      17      17      16      17      17      16      17
      17      16      17      17      16      17      17      16      17      17
      16      17      17      16      17      17      16      17      17      16
      17      17      16      17      17      16      17      17      16      17
      17      16      17      17      16      17      17      16      17      17
      16      17      17      16      17      17      16      17      17      16
      17      17      16      17      17      16      17      17      16      17
      17      16      17      17      16      17      17      16      17      17
      16      17      17      16      17      17      16      17      17      16
      17      17      16      17      17      16      17      17      16      17
      17      16      17      17      16      17      17      16      17      17
      16      17      17      16      17      17      16      17      17      16
      17      17      16      17      17      16      17      17      16      17
      17      16      17      17      16      17      17      16      17      17
      16      17      17      16      17      17      16      17      17      16
      17      17      16      17      17      16      17      17      16      17
      17      16      17      17      16      17      17      16      17      17
      16      17      17      16      17      17      16      17      17      16
      17      17      16      17      17      16      17      17      16      17
      17      16      17      17      16      17      17      16      17      17
      16      17      17      16      17      17      16      17      17      16
      17      17      16      17      17      16      17      17      16      17
      17      16      17      17      16      17      17      16      17      17
      16      17      17      16      17      17      16      17      17      16
      17      17      16      17      17      16      17      17      16      17
      17      16      17      17      16      17      17      16      17      17
      16      17      17      16      17      17      16      17      17      16
      17      17      16      17      17      16      17      17      16      17
      17      16      17      17      16      17      17      16      17      17
      16      17      17      16      17      17      16      17      17      16
      17      17      16      17      17      16      17      17      16      17
      17      16      17      17      16      17      17      16      17      17
      16      17      17      16      17      17      16      17      17      16
      17      17      16      17      17      16      17      17      16      17
      17      16      17      17      16      17      17      16      17      17
      16      17      17      16      17      17      16      17      17      16
      17      17      16      17      17      16      17      17      16      17
      17      16      17      17      16      17      17      16      17      17
      16      17      17      16      17      17      16      17      17      16
      17      17      16      17      17      16      17      17      16      17
      17      16      17      17      16      17      17      16      17      17
      16      17      17      16      17      17      16      17      17      16
      17      17      16      17      17      16      17      17      16      17
      17      16      17      17      16      17      17      16      17      17
      16      17      17      16      17      17      16      17      17      16
      17      17      16      17      17      16      17      17      16      17
      17      16      17      17      16      17      17      16      17      17
      16      17      17      16      17      17      16      17      17      16
      17      17      16      17      17      16      17      17      16      17
      17      16      17      17      16      17      17      16      17      17
      16      17      17      16      17      17      16      17      17      16
      17      17      16      17      17      16      17      17      16      17
      17      16      17      17      16      17      17      16      17      17
      16      17      17      16      17      17      16      17      17      16
      17      17      16      17      17      16      17      17      16      17
      17      16      17      17      16      17      17      16      17      17
      16      17      17      16      17      17      16      17      17      16
      17      17      16      17      17      16      17      17      16      17
      17      16      17      17      16      17      17      16      17      17
      16      17      17      16      17      17      16      17      17      16
      17      17      16      17      17      16      17      17      16      17
      17      16      17      17      16      17      17      16      17      17
      16      17      17      16      17      17      16      17      17      16
      17      17      16      17      17      16      17      17      16      17
      17      16      17      17      16      17      17      16      17      17
      16      17      17      16      17      17      16      17      17      16
      17      17      16      17      17      16      17      17      16      17
      17      16      17      17      16      17      17      16      17      17
      16      17      17      16      17      17      16      17      17      16
      17      17      16      17      17      16      17      17      16      17
      17      16      17      17      16      17      17      16      17      17
      16      17      17      16      17      17      16      17      17      16
      17      17      16      17      17      16      17      17      16      17
      17      16      17      17      16      17      17      16      17      17
      16      17      17      16      17      17      16      17      17      16
      17      17      16      17      17      16      17      17      16      17
      17      16      17      17      16      17      17      16      17      17
      16      17      17      16      17      17      16      17      17      16
      17      17      16      17      17      16      17      17      16      17
      17      16      17      17      16      17      17      16      17      17
      16      17      17      16      17      17      16      17      17      16
      17      17      16      17      17      16      17      17      16      17
      17      16      17      17      16      17      17      16      17      17
      16      17      17      16      17      17      16      17      17      16
      17      17      16      17      17      16      17      17      16      17
      17      16      17      17      16      17      17      16      17      17
      16      17      17      16      17      17      16      17      17      16
      17      17      16      17      17      16      17      17      16      17
      17      16      17      17      16      17      17      16      17      17
      16      17      17      16      17      17      16      17      17      16
      17      17      16      17      17      16      17      17      16      17
      17      16      17      17      16      17      17      16      17      17
      16      17      17      16      17      17      16      17      17      16
      17      17      16      17      17      16      17      17      16      17
      17      16      17      17      16      17      17      16      17      17
      16      17      17      16      17      17      16      17      17      16
      17      17      16      17      17      16      17      17      16      17
      17      16      17      17      16      17      17      16      17      17
      16      17      17      16      17      17      16      17      17      16
      17      17      16      17      17      16      17      17      16      17
      17      16      17      17      16      17      17      16      17      17
      16      17      17      16      17      17      16      17      17      16
      17      17      16      17      17      16      17      17      16      17
      17      16      17      17      16      17      17      16      17      17
      16      17      17      16      17      17      16      17      17      16
      17      17      16      17      17      16      17      17      16      17
      17      16      17      17      16      17      17      16      17      17
      16      17      17      16      17      17      16      17      17      16
      17      17      16      17      17      16      17      17      16      17
      17      16      17      17      16      17      17      16      17      17
      16      17      17      16      17      17      16      17      17      16
      17      17      16      17      17      16      17      17      16      17
      17      16      17      17      16      17      17      16      17      17
      16      17      17      16      17      17      16      17      17      16
      17      17      16      17      17      16      17      17      16      17
      17      16      17      17      16      17      17      16      17      17
      16      17      17      16      17      17      16      17      17      16
      17      17      16      17      17      16      17      17      16      17
      17      16      17      17      16      17      17      16      17      17
      16      17      17      16      17      17      16      17      17      16
      17      17      16      17      17      16      17      17      16      17
      17      16      17      17      16      17      17      16      17      17
      16      17      17      16      17      17      16      17      17      16
      17      17      16      17      17      16      17      17      16      17
      17      16      17      17      16      17      17      16      17      17
      16      17      17      16      17      17      16      17      17      16
      17      17      16      17      17      16      17      17      16      17
      17      16      17      17      16      17      17      16      17      17
      16      17      17      16      17      17      16      17      17      16
      17      17      16      17      17      16      17      17      16      17
      17      16      17      17      16      17      17      16      17      17
      16      17      17      16      17      17      16      17      17      16
      17      17      16      17      17      16      17      17      16      17
      17      16      17      17      16      17      17      16      17      17
      16      17      17      16      17      17      16      17      17      16
      17      17      16      17      17      16      17      17      16      17
      17      16      17      17      16      17      17      16      17      17
      16      17      17      16      17      17      16      17      17      16
      17      17      16      17      17      16      17      17      16      17
      17      16      17      17      16      17      17      16      17      17
      16      17      17      16      17      17      16      17      17      16
      17      17      16      17      17      16      17      17      16      17
      17      16      17      17      16      17      17      16      17      17
      16      17      17      16      17      17      16      17      17      16
      17      17      16      17      17      16      17      17      16      17
      17      16      17      17      16      17      17      16      17      17
      16      17      17      16      17      17      16      17      17      16
      17      17      16      17      17      16      17      17      16      17
      17      16      17      17      16      17      17      16      17      17
      16      17      17      16      17      17      16      17      17      16
      17      17      16      17      17      16      17      17      16      17
      17      16      17      17      16      17      17      16      17      17
      16      17      17      16      17      17      16      17      17      16
      17      17      16      17      17      16      17      17      16      17
      17      16      17      17      16      17      17      16      17      17
      16      17      17      16      17      17      16      17      17      16
      17      17      16      17      17      16      17      17      16      17
      17      16      17      17      16      17      17      16      17      17
      16      17      17      16      17      17      16      17      17      16
      17      17      16      17      17      16      17      17      16      17
      17      16      17      17      16      17      17      16      17      17
      16      17      17      16      17      17      16      17      17      16
      17      17      16      17      17      16      17      17      16      17
      17      16      17      17      16      17      17      16      17      17
      16      17      17      16      17      17      16      17      17      16
      17      17      16      17      17      16      17      17      16      17
      17      16      17      17      16      17      17      16      17      17
      16      17      17      16      17      17      16      17      17      16
      17      17      16      17      17      16      17      17      16      17
      17      16      17      17      16      17      17      16      17      17
      16      17      17      16      17      17      16      17      17      16
      17      17      16      17      17      16      17      17      16      17
      17      16      17      17      16      17      17      16      17      17
      16      17      17      16      17      17      16      17      17      16
      17      17      16      17      17      16      17      17      16      17
      17      16      17      17      16      17      17      16      17      17
      16      17      17      16      17      17      16      17      17      16
      17      17      16      17      17      16      17      17      16      17
      17      16      17      17      16      17      17      16      17      17
      16      17      17      16      17      17      16      17      17      16
      17      17      16      17      17      16      17      17      16      17
      17      16      17      17      16      17      17      16      17      17
      16      17      17      16      17      17      16      17      17      16
      17      17      16      17      17      16      17      17      16      17
      17      16      17      17      16      17      17      16      17      17
      16      17      17      16      17      17      16      17      17      16
      17      17      16      17      17      16      17      17      16      17
      17      16      17      17      16      17      17      16      17      17
      16      17      17      16      17      17      16      17      17      16
      17      17      16      17      17      16      17      17      16      17
      17      16      17      17      16      17      17      16      17      17
      16      17      17      16      17      17      16      17      17      16
      17      17      16      17      17      16      17      17      16      17
      17      16      17      17      16      17      17      16      17      17
      16      17      17      16      17      17      16      17      17      16
      17      17      16      17      17      16      17      17      16      17
      17      16      17      17      16      17      17      16      17      17
      16      17      17      16      17      17      16      17      17      16
      17      17      16      17      17      16      17      17      16      17
      17      16      17      17      16      17      17      16      17      17
      16      17      17      16      17      17      16      17      17      16
      17      17      16      17      17      16      17      17      16      17
      17      16      17      17      16      17      17      16      17      17
      16      17      17      16      17      17      16      17      17      16
      17      17      16      17      17      16      17      17      16      17
      17      16      17      17      16      17      17      16      17      17
      16      17      17      16      17      17      16      17      17      16
      17      17      16      17      17      16      17      17      16      17
      17      16      17      17      16      17      17      16      17      17
      16      17      17      16      17      17      16      17      17      16
      17      17      16      17      17      16      17      17      16      17
      17      16      17      17      16      17      17      16      17      17
      16      17      17      16      17      17      16      17      17      16
      17      17      16      17      17      16      17      17      16      17
      17      16      17      17      16      17      17      16      17      17
      16      17      17      16      17      17      16      17      17      16
      17      17      16      17      17      16      17      17      16      17
      17      16      17      17      16      17      17      16      17      17
      16      17      17      16      17      17      16      17      17      16
      17      17      16      17      17      16      17      17      16      17
      17      16      17      17      16      17      17      16      17      17
      16      17      17      16      17      17      16      17      17      16
      17      17      16      17      17      16      17      17      16      17
      17      16      17      17      16      17      17      16      17      17
      16      17      17      16      17      17      16      17      17      16
      17      17      16      17      17      16      17      17      16      17
      17      16      17      17      16      17      17      16      17      17
      16      17      17      16      17      17      16      17      17      16
      17      17      16      17      17      16      17      17      16      17
      17      16      17      17      16      17      17      16      17      17
      16      17      17      16      17      17      16      17      17      16
      17      17      16      17      17      16      17      17      16      17
      17      16      17      17      16      17      17      16      17      17
      16      17      17      16      17      17      16      17      17      16
      17      17      16      17      17      16      17      17      16      17
      17      16      17      17      16      17      17      16      17      17
      16      17      17      16      17      17      16      17      17      16
      17      17      16      17      17      16      17      17      16      17
      17      16      17      17      16      17      17      16      17      17
      16      17      17      16      17      17      16      17      17      16
      17      17      16      17      17      16      17      17      16      17
      17      16      17      17      16      17      17      16      17      17
      16      17      17      16      17      17      16      17      17      16
      17      17      16      17      17      16      17      17      16      17
      17      16      17      17      16      17      17      16      17      17
      16      17      17      16      17      17      16      17      17      16
      17      17      16      17      17      16      17      17      16      17
      17      16      17      17      16      17      17      16      17      17
      16      17      17      16      17      17      16      17      17      16
      17      17      16      17      17      16      17      17      16      17
      17      16      17      17      16      17      17      16      17      17
      16      17      17      16      17      17      16      17      17      16
      17      17      16      17      17      16      17      17      16      17
      17      16      17      17      16      17      17      16      17      17
      16      17      17      16      17      17      16      17      17      16
      17      17      16      17      17      16      17      17      16      17
      17      16      17      17      16      17      17      16      17      17
      16      17      17      16      17      17      16      17      17      16
      17      17      16      17      17      16      17      17      16      17
      17      16      17      17      16      17      17      16      17      17
      16      17      17      16      17      17      16      17      17      16
      17      17      16      17      17      16      17      17      16      17
      17      16      17      17      16      17      17      16      17      17
      16      17      17      16      17      17      16      17      17      16
      17      17      16      17      17      16      17      17      16      17
      17      16      17      17      16      17      17      16      17      17
      16      17      17      16      17      17      16      17      17      16
      17      17      16      17      17      16      17      17      16      17
      17      16      17      17      16      17      17      16      17      17
      16      17      17      16      17      17      16      17      17      16
      17      17      16      17      17      16      17      17      16      17
      17      16      17      17      16      17      17      16      17      17
      16      17      17      16      17      17      16      17      17      16
      17      17      16      17      17      16      17      17      16      17
      17      16      17      17      16      17      17      16      17      17
      16      17      17      16      17      17      16      17      17      16
      17      17      16      17      17      16      17      17      16      17
      17      16      17      17      16      17      17      16      17      17
      16      17      17      16      17      17      16      17      17      16
      17      17      16      17      17      16      17      17      16      17
      17      16      17      17      16      17      17      16      17      17
      16      17      17      16      17      17      16      17      17      16
      17      17      16      17      17      16      17      17      16      17
      17      16      17      17      16      17      17      16      17      17
      16      17      17      16      17      17      16      17      17      16
      17      17      16      17      17      16      17      17      16      17
      17      16      17      17      16      17      17      16      17      17
      16      17      17      16      17      17      16      17      17      16
      17      17      16      17      17      16      17      17      16      17
      17      16      17      17      16      17      17      16      17      17
      16      17      17      16      17      17      16      17      17      16
      17      17      16      17      17      16      17      17      16      17
      17      16      17      17      16      17      17      16      17      17
      16      17      17      16      17      17      16      17      17      16
      17      17      16      17      17      16      17      17      16      17
      17      16      17      17      16      17      17      16      17      17
      16      17      17      16      17      17      16      17      17      16
      17      17      16      17      17      16      17      17      16      17
      17      16      17      17      16      17      17      16      17      17
      16      17      17      16      17      17      16      17      17      16
      17      17      16      17      17      16      17      17      16      17
      17      16      17      17      16      17      17      16      17      17
      16      17      17      16      17      17      16      17      17      16
      17      17      16      17      17      16      17      17      16      17
      17      16      17      17      16      17      17      16      17      17
      16      17      17      16      17      17      16      17      17      16
      17      17      16      17      17      16      17      17      16      17
      17      16      17      17      16      17      17      16      17      17
      16      17      17      16      17      17      16      17      17      16
      17      17      16      17      17      16      17      17      16      17
      17      16      17      17      16      17      17      16      17      17
      16      17      17      16      17      17      16      17      17      16
      17      17      16      17      17      16      17      17      16      17
      17      16      17      17      16      17      17      16      17      17
      16      17      17      16      17      17      16      17      17      16
      17      17      16      17      17      16      17      17      16      17
      17      16      17      17      16      17      17      16      17      17
      16      17      17      16      17      17      16      17      17      16
      17      17      16      17      17      16      17      17      16      17
      17      16      17      17      16      17      17      16      17      17
      16      17      17      16      17      17      16      17      17      16
      17      17      16      17      17      16      17      17      16      17
      17      16      17      17      16      17      17      16      17      17
      16      17      17      16      17      17      16      17      17      16
      17      17      16      17      17      16      17      17      16      17
      17      16      17      17      16      17      17      16      17      17
      16      17      17      16      17      17      16      17      17      16
      17      17      16      17      17      16      17      17      16      17
      17      16      17      17      16      17      17      16      17      17
      16      17      17      16      17      17      16      17      17      16
      17      17      16      17      17      16      17      17      16      17
      17      16      17      17      16      17      17      16      17      17
      16      17      17      16      17      17      16      17      17      16
      17      17      16      17      17      16      17      17      16      17
      17      16      17      17      16      17      17      16      17      17
      16      17      17      16      17      17      16      17      17      16
      17      17      16      17      17      16      17      17      16      17
      17      16      17      17      16      17      17      16      17      17
      16      17      17      16      17      17      16      17      17      16
      17      17      16      17      17      16      17      17      16      17
      17      16      17      17      16      17      17      16      17      17
      16      17      17      16      17      17      16      17      17      16
      17      17      16      17      17      16      17      17      16      17
      17      16      17      17      16      17      17      16      17      17
      16      17      17      16      17      17      16      17      17      16
      17      17      16      17      17      16      17      17      16      17
      17      16      17      17      16      17      17      16      17      17
      16      17      17      16      17      17      16      17      17      16
      17      17      16      17      17      16      17      17      16      17
      17      16      17      17      16      17      17      16      17      17
      16      17      17      16      17      17      16      17      17      16
      17      17      16      17      17      16      17      17      16      17
      17      16      17      17      16      17      17      16      17      17
      16      17      17      16      17      17      16      17      17      16
      17      17      16      17      17      16      17      17      16      17
      17      16      17      17      16      17      17      16      17      17
      16      17      17      16      17      17      16      17      17      16
      17      17      16      17      17      16      17      17      16      17
      17      16      17      17      16      17      17      16      17      17
      16      17      17      16      17      17      16      17      17      16
      17      17      16      17      17      16      17      17      16      17
      17      16      17      17      16      17      17      16      17      17
      16      17      17      16      17      17      16      17      17      16
      17      17      16      17      17      16      17      17      16      17
      17      16      17      17      16      17      17      16      17      17
      16      17      17      16      17      17      16      17      17      16
      17      17      16      17      17      16      17      17      16      17
      17      16      17      17      16      17      17      16      17      17
      16      17      17      16      17      17      16      17      17      16
      17      17      16      17      17      16      17      17      16      17
      17      16      17      17      16      17      17      16      17      17
      16      17      17      16      17      17      16      17      17      16
      17      17      16      17      17      16      17      17      16      17
      17      16      17      17      16      17      17      16      17      17
      16      17      17      16      17      17      16      17      17      16
      17      17      16      17      17      16      17      17      16      17
      17      16      17      17      16      17      17      16      17      17
      16      17      17      16      17      17      16      17      17      16
      17      17      16      17      17      16      17      17      16      17
      17      16      17      17      16      17      17      16      17      17
      16      17      17      16      17      17      16      17      17      16
      17      17      16      17      17      16      17      17      16      17
      17      16      17      17      16      17      17      16      17      17
      16      17      17      16      17      17      16      17      17      16
      17      17      16      17      17      16      17      17      16      17
      17      16      17      17      16      17      17      16      17      17
      16      17      17      16      17      17      16      17      17      16
      17      17      16      17      17      16      17      17      16      17
      17      16      17      17      16      17      17      16      17      17
      16      17      17      16      17      17      16      17      17      16
      17      17      16      17      17      16      17      17      16      17
      17      16      17      17      16      17      17      16      17      17
      16      17      17      16      17      17      16      17      17      16
      17      17      16      17      17      16      17      17      16      17
      17      16      17      17      16      17      17      16      17      17
      16      17      17      16      17      17      16      17      17      16
      17      17      16      17      17      16      17      17      16      17
      17      16      17      17      16      17      17      16      17      17
      16      17      17      16      17      17      16      17      17      16
      17      17      16      17      17      16      17      17      16      17
      17      16      17      17      16      17      17      16      17      17
      16      17      17      16      17      17      16      17      17      16
      17      17      16      17      17      16      17      17      16      17
      17      16      17      17      16      17      17      16      17      17
      16      17      17      16      17      17      16      17      17      16
      17      17      16      17      17      16      17      17      16      17
      17      16      17      17      16      17      17      16      17      17
      16      17      17      16      17      17      16      17      17      16
      17      17      16      17      17      16      17      17      16      17
      17      16      17      17      16      17      17      16      17      17
      16      17      17      16      17      17      16      17      17      16
      17      17      16      17      17      16      17      17      16      17
      17      16      17      17      16      17      17      16      17      17
      16      17      17      16      17      17      16      17      17      16
      17      17      16      17      17      16      17      17      16      17
      17      16      17      17      16      17      17      16      17      17
      16      17      17      16      17      17      16      17      17      16
      17      17      16      17      17      16      17      17      16      17
      17      16      17      17      16      17      17      16      17      17
      16      17      17      16      17      17      16      17      17      16
      17      17      16      17      17      16      17      17      16      17
      17      16      17      17      16      17      17      16      17      17
      16      17      17      16      17      17      16      17      17      16
      17      17      16      17      17      16      17      17      16      17
      17      16      17      17      16      17      17      16      17      17
      16      17      17      16      17      17      16      17      17      16
      17      17      16      17      17      16      17      17      16      17
      17      16      17      17      16      17      17      16      17      17
      16      17      17      16      17      17      16      17      17      16
      17      17      16      17      17      16      17      17      16      17
      17      16      17      17      16      17      17      16      17      17
      16      17      17      16      17      17      16      17      17      16
      17      17      16      17      17      16      17      17      16      17
      17      16      17      17      16      17      17      16      17      17
      16      17      17      16      17      17      16      17      17      16
      17      17      16      17      17      16      17      17      16      17
      17      16      17      17      16      17      17      16      17      17
      16      17      17      16      17      17      16      17      17      16
      17      17      16      17      17      16      17      17      16      17
      17      16      17      17      16      17      17      16      17      17
      16      17      17      16      17      17      16      17      17      16
      17      17      16      17      17      16      17      17      16      17
      17      16      17      17      16      17      17      16      17      17
      16      17      17      16      17      17      16      17      17      16
      17      17      16      17      17      16      17      17      16      17
      17      16      17      17      16      17      17      16      17      17
      16      17      17      16      17      17      16      17      17      16
      17      17      16      17      17      16      17      17      16      17
      17      16      17      17      16      17      17      16      17      17
      16      17      17      16      17      17      16      17      17      16
      17      17      16      17      17      16      17      17      16      17
      17      16      17      17      16      17      17      16      17      17
      16      17      17      16      17      17      16      17      17      16
      17      17      16      17      17      16      17      17      16      17
      17      16      17      17      16      17      17      16      17      17
      16      17      17      16      17      17      16      17      17      16
      17      17      16      17      17      16      17      17      16      17
      17      16      17      17      16      17      17      16      17      17
      16      17      17      16      17      17      16      17      17      16
      17      17      16      17      17      16      17      17      16      17
      17      16      17      17      16      17      17      16      17      17
      16      17      17      16      17      17      16      17      17      16
      17      17      16      17      17      16      17      17      16      17
      17      16      17      17      16      17      17      16      17      17
      16      17      17      16      17      17      16      17      17      16
      17      17      16      17      17      16      17      17      16      17
      17      16      17      17      16      17      17      16      17      17
      16      17      17      16      17      17      16      17      17      16
      17      17      16      17      17      16      17      17      16      17
      17      16      17      17      16      17      17      16      17      17
      16      17      17      16      17      17      16      17      17      16
      17      17      16      17      17      16      17      17      16      17
      17      16      17      17      16      17      17      16      17      17
      16      17      17      16      17      17      16      17      17      16
      17      17      16      17      17      16      17      17      16      17
      17      16      17      17      16      17      17      16      17      17
      16      17      17      16      17      17      16      17      17      16
      17      17      16      17      17      16      17      17      16      17
      17      16      17      17      16      17      17      16      17      17
      16      17      17      16      17      17      16      17      17      16
      17      17      16      17      17      16      17      17      16      17
      17      16      17      17      16      17      17      16      17      17
      16      17      17      16      17      17      16      17      17      16
      17      17      16      17      17      16      17      17      16      17
      17      16      17      17      16      17      17      16      17      17
      16      17      17      16      17      17      16      17      17      16
      17      17      16      17      17      16      17      17      16      17
      17      16      17      17      16      17      17      16      17      17
      16      17      17      16      17      17      16      17      17      16
      17      17      16      17      17      16      17      17      16      17
      17      16      17      17      16      17      17      16      17      17
      16      17      17      16      17      17      16      17      17      16
      17      17      16      17      17      16      17      17      16      17
      17      16      17      17      16      17      17      16      17      17
      16      17      17      16      17      17      16      17      17      16
      17      17      16      17      17      16      17      17      16      17
      17      16      17      17      16      17      17      16      17      17
      16      17      17      16      17      17      16      17      17      16
      17      17      16      17      17      16      17      17      16      17
      17      16      17      17      16      17      17      16      17      17
      16      17      17      16      17      17      16      17      17      16
      17      17      16      17      17      16      17      17      16      17
      17      16      17      17      16      17      17      16      17      17
      16      17      17      16      17      17      16      17      17      16
      17      17      16      17      17      16      17      17      16      17
      17      16      17      17      16      17      17      16      17      17
      16      17      17      16      17      17      16      17      17      16
      17      17      16      17      17      16      17      17      16      17
      17      16      17      17      16      17      17      16      17      17
      16      17      17      16      17      17      16      17      17      16
      17      17      16      17      17      16      17      17      16      17
      17      16      17      17      16      17      17      16      17      17
      16      17      17      16      17      17      16      17      17      16
      17      17      16      17      17      16      17      17      16      17
      17      16      17      17      16      17      17      16      17      17
      16      17      17      16      17      17      16      17      17      16
      17      17      16      17      17      16      17      17      16      17
      17      16      17      17      16      17      17      16      17      17
      16      17      17      16      17      17      16      17      17      16
      17      17      16      17      17      16      17      17      16      17
      17      16      17      17      16      17      17      16      17      17
      16      17      17      16      17      17      16      17      17      16
      17      17      16      17      17      16      17      17      16      17
      17      16      17      17      16      17      17      16      17      17
      16      17      17      16      17      17      16      17      17      16
      17      17      16      17      17      16      17      17      16      17
      17      16      17      17      16      17      17      16      17      17
      16      17      17      16      17      17      16      17      17      16
      17      17      16      17      17      16      17      17      16      17
      17      16      17      17      16      17      17      16      17      17
      16      17      17      16      17      17      16      17      17      16
      17      17      16      17      17      16      17      17      16      17
      17      16      17      17      16      17      17      16      17      17
      16      17      17      16      17      17      16      17      17      16
      17      17      16      17      17      16      17      17      16      17
      17      16      17      17      16      17      17      16      17      17
      16      17      17      16      17      17      16      17      17      16
      17      17      16      17      17      16      17      17      16      17
      17      16      17      17      16      17      17      16      17      17
      16      17      17      16      17      17      16      17      17      16
      17      17      16      17      17      16      17      17      16      17
      17      16      17      17      16      17      17      16      17      17
      16      17      17      16      17      17      16      17      17      16
      17      17      16      17      17      16      17      17      16      17
      17      16      17      17      16      17      17      16      17      17
      16      17      17      16      17      17      16      17      17      16
      17      17      16      17      17      16      17      17      16      17
      17      16      17      17      16      17      17      16      17      17
      16      17      17      16      17      17      16      17      17      16
      17      17      16      17      17      16      17      17      16      17
      17      16      17      17      16      17      17      16      17      17
      16      17      17      16      17      17      16      17      17      16
      17      17      16      17      17      16      17      17      16      17
      17      16      17      17      16      17      17      16      17      17
      16      17      17      16      17      17      16      17      17      16
      17      17      16      17      17      16      17      17      16      17
      17      16      17      17      16      17      17      16      17      17
      16      17      17      16      17      17      16      17      17      16
      17      17      16      17      17      16      17      17      16      17
      17      16      17      17      16      17      17      16      17      17
      16      17      17      16      17      17      16      17      17      16
      17      17      16      17      17      16      17      17      16      17
      17      16      17      17      16      17      17      16      17      17
      16      17      17      16      17      17      16      17      17      16
      17      17      16      17      17      16      17      17      16      17
      17      16      17      17      16      17      17      16      17      17
      16      17      17      16      17      17      16      17      17      16
      17      17      16      17      17      16      17      17      16      17
      17      16      17      17      16      17      17      16      17      17
      16      17      17      16      17      17      16      17      17      16
      17      17      16      17      17      16      17      17      16      17
      17      16      17      17      16      17      17      16      17      17
      16      17      17      16      17      17      16      17      17      16
      17      17      16      17      17      16      17      17      16      17
      17      16      17      17      16      17      17      16      17      17
      16      17      17      16      17      17      16      17      17      16
      17      17      16      17      17      16      17      17      16      17
      17      16      17      17      16      17      17      16      17      17
      16      17      17      16      17      17      16      17      17      16
      17      17      16      17      17      16      17      17      16      17
      17      16      17      17      16      17      17      16      17      17
      16      17      17      16      17      17      16      17      17      16
      17      17      16      17      17      16      17      17      16      17
      17      16      17      17      16      17      17      16      17      17
      16      17      17      16      17      17      16      17      17      16
      17      17      16      17      17      16      17      17      16      17
      17      16      17      17      16      17      17      16      17      17
      16      17      17      16      17      17      16      17      17      16
      17      17      16      17      17      16      17      17      16      17
      17      16      17      17      16      17      17      16      17      17
      16      17      17      16      17      17      16      17      17      16
      17      17      16      17      17      16      17      17      16      17
      17      16      17      17      16      17      17      16      17      17
      16      17      17      16      17      17      16      17      17      16
      17      17      16      17      17      16      17      17      16      17
      17      16      17      17      16      17      17      16      17      17
      16      17      17      16      17      17      16      17      17      16
      17      17      16      17      17      16      17      17      16      17
      17      16      17      17      16      17      17      16      17      17
      16      17      17      16      17      17      16      17      17      16
      17      17      16      17      17      16      17      17      16      17
      17      16      17      17      16      17      17      16      17      17
      16      17      17      16      17      17      16      17      17      16
      17      17      16      17      17      16      17      17      16      17
      17      16      17      17      16      17      17      16      17      17
      16      17      17      16      17      17      16      17      17      16
      17      17      16      17      17      16      17      17      16      17
      17      16      17      17      16      17      17      16      17      17
      16      17      17      16      17      17      16      17      17      16
      17      17      16      17      17      16      17      17      16      17
      17      16      17      17      16      17      17      16      17      17
      16      17      17      16      17      17      16      17      17      16
      17      17      16      17      17      16      17      17      16      17
      17      16      17      17      16      17      17      16      17      17
      16      17      17      16      17      17      16      17      17      16
      17      17      16      17      17      16      17      17      16      17
      17      16      17      17      16      17      17      16      17      17
      16      17      17      16      17      17      16      17      17      16
      17      17      16      17      17      16      17      17      16      17
      17      16      17      17      16      17      17      16      17      17
      16      17      17      16      17      17      16      17      17      16
      17      17      16      17      17      16      17      17      16      17
      17      16      17      17      16      17      17      16      17      17
      16      17      17      16      17      17      16      17      17      16
      17      17      16      17      17      16      17      17      16      17
      17      16      17      17      16      17      17      16      17      17
      16      17      17      16      17      17      16      17      17      16
      17      17      16      17      17      16      17      17      16      17
      17      16      17      17      16      17      17      16      17      17
      16      17      17      16      17      17      16      17      17      16
      17      17      16      17      17      16      17      17      16      17
      17      16      17      17      16      17      17      16      17      17
      16      17      17      16      17      17      16      17      17      16
      17      17      16      17      17      16      17      17      16      17
      17      16      17      17      16      17      17      16      17      17
      16      17      17      16      17      17      16      17      17      16
      17      17      16      17      17      16      17      17      16      17
      17      16      17      17      16      17      17      16      17      17
      16      17      17      16      17      17      16      17      17      16
      17      17      16      17      17      16      17      17      16      17
      17      16      17      17      16      17      17      16      17      17
      16      17      17      16      17      17      16      17      17      16
      17      17      16      17      17      16      17      17      16      17
      17      16      17      17      16      17      17      16      17      17
      16      17      17      16      17      17      16      17      17      16
      17      17      16      17      17      16      17      17      16      17
      17      16      17      17      16      17      17      16      17      17
      16      17      17      16      17      17      16      17      17      16
      17      17      16      17      17      16      17      17      16      17
      17      16      17      17      16      17      17      16      17      17
      16      17      17      16      17      17      16      17      17      16
      17      17      16      17      17      16      17      17      16      17
      17      16      17      17      16      17      17      16      17      17
      16      17      17      16      17      17      16      17      17      16
      17      17      16      17      17      16      17      17      16      17
      17      16      17      17      16      17      17      16      17      17
      16      17      17      16      17      17      16      17      17      16
      17      17      16      17      17      16      17      17      16      17
      17      16      17      17      16      17      17      16      17      17
      16      17      17      16      17      17      16      17      17      16
      17      17      16      17      17      16      17      17      16      17
      17      16      17      17      16      17      17      16      17      17
      16      17      17      16      17      17      16      17      17      16
      17      17      16      17      17      16      17      17      16      17
      17      16      17      17      16      17      17      16      17      17
      16      17      17      16      17      17      16      17      17      16
      17      17      16      17      17      16      17      17      16      17
      17      16      17      17      16      17      17      16      17      17
      16      17      17      16      17      17      16      17      17      16
      17      17      16      17      17      16      17      17      16      17
      17      16      17      17      16      17      17      16      17      17
      16      17      17      16      17      17      16      17      17      16
      17      17      16      17      17      16      17      17      16      17
      17      16      17      17      16      17      17      16      17      17
      16      17      17      16      17      17      16      17      17      16
      17      17      16      17      17      16      17      17      16      17
      17      16      17      17      16      17      17      16      17      17
      16      17      17      16      17      17      16      17      17      16
      17      17      16      17      17      16      17      17      16      17
      17      16      17      17      16      17      17      16      17      17
      16      17      17      16      17      17      16      17      17      16
      17      17      16      17      17      16      17      17      16      17
      17      16      17      17      16      17      17      16      17      17
      16      17      17      16      17      17      16      17      17      16
      17      17      16      17      17      16      17      17      16      17
      17      16      17      17      16      17      17      16      17      17
      16      17      17      16      17      17      16      17      17      16
      17      17      16      17      17      16      17      17      16      17
      17      16      17      17      16      17      17      16      17      17
      16      17      17      16      17      17      16      17      17      16
      17      17      16      17      17      16      17      17      16      17
      17      16      17      17      16      17      17      16      17      17
      16      17      17      16      17      17      16      17      17      16
      17      17      16      17      17      16      17      17      16      17
      17      16      17      17      16      17      17      16      17      17
      16      17      17      16      17      17      16      17      17      16
      17      17      16      17      17      16      17      17      16      17
      17      16      17      17      16      17      17      16      17      17
      16      17      17      16      17      17      16      17      17      16
      17      17      16      17      17      16      17      17      16      17
      17      16      17      17      16      17      17      16      17      17
      16      17      17      16      17      17      16      17      17      16
      17      17      16      17      17      16      17      17      16      17
      17      16      17      17      16      17      17      16      17      17
      16      17      17      16      17      17      16      17      17      16
      17      17      16      17      17      16      17      17      16      17
      17      16      17      17      16      17      17      16      17      17
      16      17      17      16      17      17      16      17      17      16
      17      17      16      17      17      16      17      17      16      17
      17      16      17      17      16      17      17      16      17      17
      16      17      17      16      17      17      16      17      17      16
      17      17      16      17      17      16      17      17      16      17
      17      16      17      17      16      17      17      16      17      17
      16      17      17      16      17      17      16      17      17      16
      17      17      16      17      17      16      17      17      16      17
      17      16      17      17      16      17      17      16      17      17
      16      17      17      16      17      17      16      17      17      16
      17      17      16      17      17      16      17      17      16      17
      17      16      17      17      16      17      17      16      17      17
      16      17      17      16      17      17      16      17      17      16
      17      17      16      17      17      16      17      17      16      17
      17      16      17      17      16      17      17      16      17      17
      16      17      17      16      17      17      16      17      17      16
      17      17      16      17      17      16      17      17      16      17
      17      16      17      17      16      17      17      16      17      17
      16      17      17      16      17      17      16      17      17      16
      17      17      16      17      17      16      17      17      16      17
      17      16      17      17      16      17      17      16      17      17
      16      17      17      16      17      17      16      17      17      16
      17      17      16      17      17      16      17      17      16      17
      17      16      17      17      16      17      17      16      17      17
      16      17      17      16      17      17      16      17      17      16
      17      17      16      17      17      16      17      17      16      17
      17      16      17      17      16      17      17      16      17      17
      16      17      17      16      17      17      16      17      17      16
      17      17      16      17      17      16      17      17      16      17
      17      16      17      17      16      17      17      16      17      17
      16      17      17      16      17      17      16      17      17      16
      17      17      16      17      17      16      17      17      16      17
      17      16      17      17      16      17      17      16      17      17
      16      17      17      16      17      17      16      17      17      16
      17      17      16      17      17      16      17      17      16      17
      17      16      17      17      16      17      17      16      17      17
      16      17      17      16      17      17      16      17      17      16
      17      17      16      17      17      16      17      17      16      17
      17      16      17      17      16      17      17      16      17      17
      16      17      17      16      17      17      16      17      17      16
      17      17      16      17      17      16      17      17      16      17
      17      16      17      17      16      17      17      16      17      17
      16      17      17      16      17      17      16      17      17      16
      17      17      16      17      17      16      17      17      16      17
      17      16      17      17      16      17      17      16      17      17
      16      17      17      16      17      17      16      17      17      16
      17      17      16      17      17      16      17      17      16      17
      17      16      17      17      16      17      17      16      17      17
      16      17      17      16      17      17      16      17      17      16
      17      17      16      17      17      16      17      17      16      17
      17      16      17      17      16      17      17      16      17      17
      16      17      17      16      17      17      16      17      17      16
      17      17      16      17      17      16      17      17      16      17
      17      16      17      17      16      17      17      16      17      17
      16      17      17      16      17      17      16      17      17      16
      17      17      16      17      17      16      17      17      16      17
      17      16      17      17      16      17      17      16      17      17
      16      17      17      16      17      17      16      17      17      16
      17      17      16      17      17      16      17      17      16      17
      17      16      17      17      16      17      17      16      17      17
      16      17      17      16      17      17      16      17      17      16
      17      17      16      17      17      16      17      17      16      17
      17      16      17      17      16      17      17      16      17      17
      16      17      17      16      17      17      16      17      17      16
      17      17      16      17      17      16      17      17      16      17
      17      16      17      17      16      17      17      16      17      17
      16      17      17      16      17      17      16      17      17      16
      17      17      16      17      17      16      17      17      16      17
      17      16      17      17      16      17      17      16      17      17
      16      17      17      16      17      17      16      17      17      16
      17      17      16      17      17      16      17      17      16      17
      17      16      17      17      16      17      17      16      17      17
      16      17      17      16      17      17      16      17      17      16
      17      17      16      17      17      16      17      17      16      17
      17      16      17      17      16      17      17      16      17      17
      16      17      17      16      17      17      16      17      17      16
      17      17      16      17      17      16      17      17      16      17
      17      16      17      17      16      17      17      16      17      17
      16      17      17      16      17      17      16      17      17      16
      17      17      16      17      17      16      17      17      16      17
      17      16      17      17      16      17      17      16      17      17
      16      17      17      16      17      17      16      17      17      16
      17      17      16      17      17      16      17      17      16      17
      17      16      17      17      16      17      17      16      17      17
      16      17      17      16      17      17      16      17      17      16
      17      17      16      17      17      16      17      17      16      17
      17      16      17      17      16      17      17      16      17      17
      16      17      17      16      17      17      16      17      17      16
      17      17      16      17      17      16      17      17      16      17
      17      16      17      17      16      17      17      16      17      17
      16      17      17      16      17      17      16      17      17      16
      17      17      16      17      17      16      17      17      16      17
      17      16      17      17      16      17      17      16      17      17
      16      17      17      16      17      17      16      17      17      16
      17      17      16      17      17      16      17      17      16      17
      17      16      17      17      16      17      17      16      17      17
      16      17      17      16      17      17      16      17      17      16
      17      17      16      17      17      16      17      17      16      17
      17      16      17      17      16      17      17      16      17      17
      16      17      17      16      17      17      16      17      17      16
      17      17      16      17      17      16      17      17      16      17
      17      16      17      17      16      17      17      16      17      17
      16      17      17      16      17      17      16      17      17      16
      17      17      16      17      17      16      17      17      16      17
      17      16      17      17      16      17      17      16      17      17
      16      17      17      16      17      17      16      17      17      16
      17      17      16      17      17      16      17      17      16      17
      17      16      17      17      16      17      17      16      17      17
      16      17      17      16      17      17      16      17      17      16
      17      17      16      17      17      16      17      17      16      17
      17      16      17      17      16      17      17      16      17      17
      16      17      17      16      17      17      16      17      17      16
      17      17      16      17      17      16      17      17      16      17
      17      16      17      17      16      17      17      16      17      17
      16      17      17      16      17      17      16      17      17      16
      17      17      16      17      17      16      17      17      16      17
      17      16      17      17      16      17      17      16      17      17
      16      17      17      16      17      17      16      17      17      16
      17      17      16      17      17      16      17      17      16      17
      17      16      17      17      16      17      17      16      17      17
      16      17      17      16      17      17      16      17      17      16
      17      17      16      17      17      16      17      17      16      17
      17      16      17      17      16      17      17      16      17      17
      16      17      17      16      17      17      16      17      17      16
      17      17      16      17      17      16      17      17      16      17
      17      16      17      17      16      17      17      16      17      17
      16      17      17      16      17      17      16      17      17      16
      17      17      16      17      17      16      17      17      16      17
      17      16      17      17      16      17      17      16      17      17
      16      17      17      16      17      17      16      17      17      16
      17      17      16      17      17      16      17      17      16      17
      17      16      17      17      16      17      17      16      17      17
      16      17      17      16      17      17      16      17      17      16
      17      17      16      17      17      16      17      17      16      17
      17      16      17      17      16      17      17      16      17      17
      16      17      17      16      17      17      16      17      17      16
      17      17      16      17      17      16      17      17      16      17
      17      16      17      17      16      17      17      16      17      17
      16      17      17      16      17      17      16      17      17      16
      17      17      16      17      17      16      17      17      16      17
      17      16      17      17      16      17      17      16      17      17
      16      17      17      16      17      17      16      17      17      16
      17      17      16      17      17      16      17      17      16      17
      17      16      17      17      16      17      17      16      17      17
      16      17      17      16      17      17      16      17      17      16
      17      17      16      17      17      16      17      17      16      17
      17      16      17      17      16      17      17      16      17      17
      16      17      17      16      17      17      16      17      17      16
      17      17      16      17      17      16      17      17      16      17
      17      16      17      17      16      17      17      16      17      17
      16      17      17      16      17      17      16      17      17      16
      17      17      16      17      17      16      17      17      16      17
      17      16      17      17      16      17      17      16      17      17
      16      17      17      16      17      17      16      17      17      16
      17      17      16      17      17      16      17      17      16      17
      17      16      17      17      16      17      17      16      17      17
      16      17      17      16      17      17      16      17      17      16
      17      17      16      17      17      16      17      17      16      17
      17      16      17      17      16      17      17      16      17      17
      16      17      17      16      17      17      16      17      17      16
      17      17      16      17      17      16      17      17      16      17
      17      16      17      17      16      17      17      16      17      17
      16      17      17      16      17      17      16      17      17      16
      17      17      16      17      17      16      17      17      16      17
      17      16      17      17      16      17      17      16      17      17
      16      17      17      16      17      17      16      17      17      16
      17      17      16      17      17      16      17      17      16      17
      17      16      17      17      16      17      17      16      17      17
      16      17      17      16      17      17      16      17      17      16
      17      17      16      17      17      16      17      17      16      17
      17      16      17      17      16      17      17      16      17      17
      16      17      17      16      17      17      16      17      17      16
      17      17      16      17      17      16      17      17      16      17
      17      16      17      17      16      17      17      16      17      17
      16      17      17      16      17      17      16      17      17      16
      17      17      16      17      17      16      17      17      16      17
      17      16      17      17      16      17      17      16      17      17
      16      17      17      16      17      17      16      17      17      16
      17      17      16      17      17      16      17      17      16      17
      17      16      17      17      16      17      17      16      17      17
      16      17      17      16      17      17      16      17      17      16
      17      17      16      17      17      16      17      17      16      17
      17      16      17      17      16      17      17      16      17      17
      16      17      17      16      17      17      16      17      17      16
      17      17      16      17      17      16      17      17      16      17
      17      16      17      17      16      17      17      16      17      17
      16      17      17      16      17      17      16      17      17      16
      17      17      16      17      17      16      17      17      16      17
      17      16      17      17      16      17      17      16      17      17
      16      17      17      16      17      17      16      17      17      16
      17      17      16      17      17      16      17      17      16      17
      17      16      17      17      16      17      17      16      17      17
      16      17      17      16      17      17      16      17      17      16
      17      17      16      17      17      16      17      17      16      17
      17      16      17      17      16      17      17      16      17      17
      16      17      17      16      17      17      16      17      17      16
      17      17      16      17      17      16      17      17      16      17
      17      16      17      17      16      17      17      16      17      17
      16      17      17      16      17      17      16      17      17      16
      17      17      16      17      17      16      17      17      16      17
      17      16      17      17      16      17      17      16      17      17
      16      17      17      16      17      17      16      17      17      16
      17      17      16      17      17      16      17      17      16      17
      17      16      17      17      16      17      17      16      17      17
      16      17      17      16      17      17      16      17      17      16
      17      17      16      17      17      16      17      17      16      17
      17      16      17      17      16      17      17      16      17      17
      16      17      17      16      17      17      16      17      17      16
      17      17      16      17      17      16      17      17      16      17
      17      16      17      17      16      17      17      16      17      17
      16      17      17      16      17      17      16      17      17      16
      17      17      16      17      17      16      17      17      16      17
      17      16      17      17      16      17      17      16      17      17
      16      17      17      16      17      17      16      17      17      16
      17      17      16      17      17      16      17      17      16      17
      17      16      17      17      16      17      17      16      17      17
      16      17      17      16      17      17      16      17      17      16
      17      17      16      17      17      16      17      17      16      17
      17      16      17      17      16      17      17      16      17      17
      16      17      17      16      17      17      16      17      17      16
      17      17      16      17      17      16      17      17      16      17
      17      16      17      17      16      17      17      16      17      17
      16      17      17      16      17      17      16      17      17      16
      17      17      16      17      17      16      17      17      16      17
      17      16      17      17      16      17      17      16      17      17
      16      17      17      16      17      17      16      17      17      16
      17      17      16      17      17      16      17      17      16      17
      17      16      17      17      16      17      17      16      17      17
      16      17      17      16      17      17      16      17      17      16
      17      17      16      17      17      16      17      17      16      17
      17      16      17      17      16      17      17      16      17      17
      16      17      17      16      17      17      16      17      17      16
      17      17      16      17      17      16      17      17      16      17
      17      16      17      17      16      17      17      16      17      17
      16      17      17      16      17      17      16      17      17      16
      17      17      16      17      17      16      17      17      16      17
      17      16      17      17      16      17      17      16      17      17
      16      17      17      16      17      17      16      17      17      16
      17      17      16      17      17      16      17      17      16      17
      17      16      17      17      16      17      17      16      17      17
      16      17      17      16      17      17      16      17      17      16
      17      17      16      17      17      16      17      17      16      17
      17      16      17      17      16      17      17      16      17      17
      16      17      17      16      17      17      16      17      17      16
      17      17      16      17      17      16      17      17      16      17
      17      16      17      17      16      17      17      16      17      17
      16      17      17      16      17      17      16      17      17      16
      17      17      16      17      17      16      17      17      16      17
      17      16      17      17      16      17      17      16      17      17
      16      17      17      16      17      17      16      17      17      16
      17      17      16      17      17      16      17      17      16      17
      17      16      17      17      16      17      17      16      17      17
      16      17      17      16      17      17      16      17      17      16
      17      17      16      17      17      16      17      17      16      17
      17      16      17      17      16      17      17      16      17      17
      16      17      17      16      17      17      16      17      17      16
      17      17      16      17      17      16      17      17      16      17
      17      16      17      17      16      17      17      16      17      17
      16      17      17      16      17      17      16      17      17      16
      17      17      16      17      17      16      17      17      16      17
      17      16      17      17      16      17      17      16      17      17
      16      17      17      16      17      17      16      17      17      16
      17      17      16      17      17      16      17      17      16      17
      17      16      17      17      16      17      17      16      17      17
      16      17      17      16      17      17      16      17      17      16
      17      17      16      17      17      16      17      17      16      17
      17      16      17      17      16      17      17      16      17      17
      16      17      17      16      17      17      16      17      17      16
      17      17      16      17      17      16      17      17      16      17
      17      16      17      17      16      17      17      16      17      17
      16      17      17      16      17      17      16      17      17      16
      17      17      16      17      17      16      17      17      16      17
      17      16      17      17      16      17      17      16      17      17
      16      17      17      16      17      17      16      17      17      16
      17      17      16      17      17      16      17      17      16      17
      17      16      17      17      16      17      17      16      17      17
      16      17      17      16      17      17      16      17      17      16
      17      17      16      17      17      16      17      17      16      17
      17      16      17      17      16      17      17      16      17      17
      16      17      17      16      17      17      16      17      17      16
      17      17      16      17      17      16      17      17      16      17
      17      16      17      17      16      17      17      16      17      17
      16      17      17      16      17      17      16      17      17      16
      17      17      16      17      17      16      17      17      16      17
      17      16      17      17      16      17      17      16      17      17
      16      17      17      16      17      17      16      17      17      16
      17      17      16      17      17      16      17      17      16      17
      17      16      17      17      16      17      17      16      17      17
      16      17      17      16      17      17      16      17      17      16
      17      17      16      17      17      16      17      17      16      17
      17      16      17      17      16      17      17      16      17      17
      16      17      17      16      17      17      16      17      17      16
      17      17      16      17      17      16      17      17      16      17
      17      16      17      17      16      17      17      16      17      17
      16      17      17      16      17      17      16      17      17      16
      17      17      16      17      17      16      17      17      16      17
      17      16      17      17      16      17      17      16      17      17
      16      17      17      16      17      17      16      17      17      16
      17      17      16      17      17      16      17      17      16      17
      17      16      17      17      16      17      17      16      17      17
      16      17      17      16      17      17      16      17      17      16
      17      17      16      17      17      16      17      17      16      17
      17      16      17      17      16      17      17      16      17      17
      16      17      17      16      17      17      16      17      17      16
      17      17      16      17      17      16      17      17      16      17
      17      16      17      17      16      17      17      16      17      17
      16      17      17      16      17      17      16      17      17      16
      17      17      16      17      17      16      17      17      16      17
      17      16      17      17      16      17      17      16      17      17
      16      17      17      16      17      17      16      17      17      16
      17      17      16      17      17      16      17      17      16      17
      17      16      17      17      16      17      17      16      17      17
      16      17      17      16      17      17      16      17      17      16
      17      17      16      17      17      16      17      17      16      17
      17      16      17      17      16      17      17      16      17      17
      16      17      17      16      17      17      16      17      17      16
      17      17      16      17      17      16      17      17      16      17
      17      16      17      17      16      17      17      16      17      17
      16      17      17      16      17      17      16      17      17      16
      17      17      16      17      17      16      17      17      16      17
      17      16      17      17      16      17      17      16      17      17
      16      17      17      16      17      17      16      17      17      16
      17      17      16      17      17      16      17      17      16      17
      17      16      17      17      16      17      17      16      17      17
      16      17      17      16      17      17      16      17      17      16
      17      17      16      17      17      16      17      17      16      17
      17      16      17      17      16      17      17      16      17      17
      16      17      17      16      17      17      16      17      17      16
      17      17      16      17      17      16      17      17      16      17
      17      16      17      17      16      17      17      16      17      17
      16      17      17      16      17      17      16      17      17      16
      17      17      16      17      17      16      17      17      16      17
      17      16      17      17      16      17      17      16      17      17
      16      17      17      16      17      17      16      17      17      16
      17      17      16      17      17      16      17      17      16      17
      17      16      17      17      16      17      17      16      17      17
      16      17      17      16      17      17      16      17      17      16
      17      17      16      17      17      16      17      17      16      17
      17      16      17      17      16      17      17      16      17      17
      16      17      17      16      17      17      16      17      17      16
      17      17      16      17      17      16      17      17      16      17
      17      16      17      17      16      17      17      16      17      17
      16      17      17      16      17      17      16      17      17      16
      17      17      16      17      17      16      17      17      16      17
      17      16      17      17      16      17      17      16      17      17
      16      17      17      16      17      17      16      17      17      16
      17      17      16      17      17      16      17      17      16      17
      17      16      17      17      16      17      17      16      17      17
      16      17      17      16      17      17      16      17      17      16
      17      17      16      17      17      16      17      17      16      17
      17      16      17      17      16      17      17      16      17      17
      16      17      17      16      17      17      16      17      17      16
      17      17      16      17      17      16      17      17      16      17
      17      16      17      17      16      17      17      16      17      17
      16      17      17      16      17      17      16      17      17      16
      17      17      16      17      17      16      17      17      16      17
      17      16      17      17      16      17      17      16      17      17
      16      17      17      16      17      17      16      17      17      16
      17      17      16      17      17      16      17      17      16      17
      17      16      17      17      16      17      17      16      17      17
      16      17      17      16      17      17      16      17      17      16
      17      17      16      17      17      16      17      17      16      17
      17      16      17      17      16      17      17      16      17      17
      16      17      17      16      17      17      16      17      17      16
      17      17      16      17      17      16      17      17      16      17
      17      16      17      17      16      17      17      16      17      17
      16      17      17      16      17      17      16      17      17      16
      17      17      16      17      17      16      17      17      16      17
      17      16      17      17      16      17      17      16      17      17
      16      17      17      16      17      17      16      17      17      16
      17      17      16      17      17      16      17      17      16      17
      17      16      17      17      16      17      17      16      17      17
      16      17      17      16      17      17      16      17      17      16
      17      17      16      17      17      16      17      17      16      17
      17      16      17      17      16      17      17      16      17      17
      16      17      17      16      17      17      16      17      17      16
      17      17      16      17      17      16      17      17      16      17
      17      16      17      17      16      17      17      16      17      17
      16      17      17      16      17      17      16      17      17      16
      17      17      16      17      17      16      17      17      16      17
      17      16      17      17      16      17      17      16      17      17
      16      17      17      16      17      17      16      17      17      16
      17      17      16      17      17      16      17      17      16      17
      17      16      17      17      16      17      17      16      17      17
      16      17      17      16      17      17      16      17      17      16
      17      17      16      17      17      16      17      17      16      17
      17      16      17      17      16      17      17      16      17      17
      16      17      17      16      17      17      16      17      17      16
      17      17      16      17      17      16      17      17      16      17
      17      16      17      17      16      17      17      16      17      17
      16      17      17      16      17      17      16      17      17      16
      17      17      16      17      17      16      17      17      16      17
      17      16      17      17      16      17      17      16      17      17
      16      17      17      16      17      17      16      17      17      16
      17      17      16      17      17      16      17      17      16      17
      17      16      17      17      16      17      17      16      17      17
      16      17      17      16      17      17      16      17      17      16
      17      17      16      17      17      16      17      17      16      17
      17      16      17      17      16      17      17      16      17      17
      16      17      17      16      17      17      16      17      17      16
      17      17      16      17      17      16      17      17      16      17
      17      16      17      17      16      17      17      16      17      17
      16      17      17      16      17      17      16      17      17      16
      17      17      16      17      17      16      17      17      16      17
      17      16      17      17      16      17      17      16      17      17
      16      17      17      16      17      17      16      17      17      16
      17      17      16      17      17      16      17      17      16      17
      17      16      17      17      16      17      17      16      17      17
      16      17      17      16      17      17      16      17      17      16
      17      17      16      17      17      16      17      17      16      17
      17      16      17      17      16      17      17      16      17      17
      16      17      17      16      17      17      16      17      17      16
      17      17      16      17      17      16      17      17      16      17
      17      16      17      17      16      17      17      16      17      17
      16      17      17      16      17      17      16      17      17      16
      17      17      16      17      17      16      17      17      16      17
      17      16      17      17      16      17      17      16      17      17
      16      17      17      16      17      17      16      17      17      16
      17      17      16      17      17      16      17      17      16      17
      17      16      17      17      16      17      17      16      17      17
      16      17      17      16      17      17      16      17      17      16
      17      17      16      17      17      16      17      17      16      17
      17      16      17      17      16      17      17      16      17      17
      16      17      17      16      17      17      16      17      17      16
      17      17      16      17      17      16      17      17      16      17
      17      16      17      17      16      17      17      16      17      17
      16      17      17      16      17      17      16      17      17      16
      17      17      16      17      17      16      17      17      16      17
      17      16      17      17      16      17      17      16      17      17
      16      17      17      16      17      17      16      17      17      16
      17      17      16      17      17      16      17      17      16      17
      17      16      17      17      16      17      17      16      17      17
      16      17      17      16      17      17      16      17      17      16
      17      17      16      17      17      16      17      17      16      17
      17      16      17      17      16      17      17      16      17      17
      16      17      17      16      17      17      16      17      17      16
      17      17      16      17      17      16      17      17      16      17
      17      16      17      17      16      17      17      16      17      17
      16      17      17      16      17      17      16      17      17      16
      17      17      16      17      17      16      17      17      16      17
      17      16      17      17      16      17      17      16      17      17
      16      17      17      16      17      17      16      17      17      16
      17      17      16      17      17      16      17      17      16      17
      17      16      17      17      16      17      17      16      17      17
      16      17      17      16      17      17      16      17      17      16
      17      17      16      17      17      16      17      17      16      17
      17      16      17      17      16      17      17      16      17      17
      16      17      17      16      17      17      16      17      17      16
      17      17      16      17      17      16      17      17      16      17
      17      16      17      17      16      17      17      16      17      17
      16      17      17      16      17      17      16      17      17      16
      17      17      16      17      17      16      17      17      16      17
      17      16      17      17      16      17      17      16      17      17
      16      17      17      16      17      17      16      17      17      16
      17      17      16      17      17      16      17      17      16      17
      17      16      17      17      16      17      17      16      17      17
      16      17      17      16      17      17      16      17      17      16
      17      17      16      17      17      16      17      17      16      17
      17      16      17      17      16      17      17      16      17      17
      16      17      17      16      17      17      16      17      17      16
      17      17      16      17      17      16      17      17      16      17
      17      16      17      17      16      17      17      16      17      17
      16      17      17      16      17      17      16      17      17      16
      17      17      16      17      17      16      17      17      16      17
      17      16      17      17      16      17      17      16      17      17
      16      17      17      16      17      17      16      17      17      16
      17      17      16      17      17      16      17      17      16      17
      17      16      17      17      16      17      17      16      17      17
      16      17      17      16      17      17      16      17      17      16
      17      17      16      17      17      16      17      17      16      17
      17      16      17      17      16      17      17      16      17      17
      16      17      17      16      17      17      16      17      17      16
      17      17      16      17      17      16      17      17      16      17
      17      16      17      17      16      17      17      16      17      17
      16      17      17      16      17      17      16      17      17      16
      17      17      16      17      17      16      17      17      16      17
      17      16      17      17      16      17      17      16      17      17
      16      17      17      16      17      17      16      17      17      16
      17      17      16      17      17      16      17      17      16      17
      17      16      17      17      16      17      17      16      17      17
      16      17      17      16      17      17      16      17      17      16
      17      17      16      17      17      16      17      17      16      17
      17      16      17      17      16      17      17      16      17      17
      16      17      17      16      17      17      16      17      17      16
      17      17      16      17      17      16      17      17      16      17
      17      16      17      17      16      17      17      16      17      17
      16      17      17      16      17      17      16      17      17      16
      17      17      16      17      17      16      17      17      16      17
      17      16      17      17      16      17      17      16      17      17
      16      17      17      16      17      17      16      17      17      16
      17      17      16      17      17      16      17      17      16      17
      17      16      17      17      16      17      17      16      17      17
      16      17      17      16      17      17      16      17      17      16
      17      17      16      17      17      16      17      17      16      17
      17      16      17      17      16      17      17      16      17      17
      16      17      17      16      17      17      16      17      17      16
      17      17      16      17      17      16      17      17      16      17
      17      16      17      17      16      17      17      16      17      17
      16      17      17      16      17      17      16      17      17      16
      17      17      16      17      17      16      17      17      16      17
      17      16      17      17      16      17      17      16      17      17
      16      17      17      16      17      17      16      17      17      16
      17      17      16      17      17      16      17      17      16      17
      17      16      17      17      16      17      17      16      17      17
      16      17      17      16      17      17      16      17      17      16
      17      17      16      17      17      16      17      17      16      17
      17      16      17      17      16      17      17      16      17      17
      16      17      17      16      17      17      16      17      17      16
      17      17      16      17      17      16      17      17      16      17
      17      16      17      17      16      17      17      16      17      17
      16      17      17      16      17      17      16      17      17      16
      17      17      16      17      17      16      17      17      16      17
      17      16      17      17      16      17      17      16      17      17
      16      17      17      16      17      17      16      17      17      16
      17      17      16      17      17      16      17      17      16      17
      17      16      17      17      16      17      17      16      17      17
      16      17      17      16      17      17      16      17      17      16
      17      17      16      17      17      16      17      17      16      17
      17      16      17      17      16      17      17      16      17      17
      16      17      17      16      17      17      16      17      17      16
      17      17      16      17      17      16      17      17      16      17
      17      16      17      17      16      17      17      16      17      17
      16      17      17      16      17      17      16      17      17      16
      17      17      16      17      17      16      17      17      16      17
      17      16      17      17      16      17      17      16      17      17
      16      17      17      16      17      17      16      17      17      16
      17      17      16      17      17      16      17      17      16      17
      17      16      17      17      16      17      17      16      17      17
      16      17      17      16      17      17      16      17      17      16
      17      17      16      17      17      16      17      17      16      17
      17      16      17      17      16      17      17      16      17      17
      16      17      17      16      17      17      16      17      17      16
      17      17      16      17      17      16      17      17      16      17
      17      16      17      17      16      17      17      16      17      17
      16      17      17      16      17      17      16      17      17      16
      17      17      16      17      17      16      17      17      16      17
      17      16      17      17      16      17      17      16      17      17
      16      17      17      16      17      17      16      17      17      16
      17      17      16      17      17      16      17      17      16      17
      17      16      17      17      16      17      17      16      17      17
      16      17      17      16      17      17      16      17      17      16
      17      17      16      17      17      16      17      17      16      17
      17      16      17      17      16      17      17      16      17      17
      16      17      17      16      17      17      16      17      17      16
      17      17      16      17      17      16      17      17      16      17
      17      16      17      17      16      17      17      16      17      17
      16      17      17      16      17      17      16      17      17      16
      17      17      16      17      17      16      17      17      16      17
      17      16      17      17      16      17      17      16      17      17
      16      17      17      16      17      17      16      17      17      16
      17      17      16      17      17      16      17      17      16      17
      17      16      17      17      16      17      17      16      17      17
      16      17      17      16      17      17      16      17      17      16
      17      17      16      17      17      16      17      17      16      17
      17      16      17      17      16      17      17      16      17      17
      16      17      17      16      17      17      16      17      17      16
      17      17      16      17      17      16      17      17      16      17
      17      16      17      17      16      17      17      16      17      17
      16      17      17      16      17      17      16      17      17      16
      17      17      16      17      17      16      17      17      16      17
      17      16      17      17      16      17      17      16      17      17
      16      17      17      16      17      17      16      17      17      16
      17      17      16      17      17      16      17      17      16      17
      17      16      17      17      16      17      17      16      17      17
      16      17      17      16      17      17      16      17      17      16
      17      17      16      17      17      16      17      17      16      17
      17      16      17      17      16      17      17      16      17      17
      16      17      17      16      17      17      16      17      17      16
      17      17      16      17      17      16      17      17      16      17
      17      16      17      17      16      17      17      16      17      17
      16      17      17      16      17      17      16      17      17      16
      17      17      16      17      17      16      17      17      16      17
      17      16      17      17      16      17      17      16      17      17
      16      17      17      16      17      17      16      17      17      16
      17      17      16      17      17      16      17      17      16      17
      17      16      17      17      16      17      17      16      17      17
      16      17      17      16      17      17      16      17      17      16
      17      17      16      17      17      16      17      17      16      17
      17      16      17      17      16      17      17      16      17      17
      16      17      17      16      17      17      16      17      17      16
      17      17      16      17      17      16      17      17      16      17
      17      16      17      17      16      17      17      16      17      17
      16      17      17      16      17      17      16      17      17      16
      17      17      16      17      17      16      17      17      16      17
      17      16      17      17      16      17      17      16      17      17
      16      17      17      16      17      17      16      17      17      16
      17      17      16      17      17      16      17      17      16      17
      17      16      17      17      16      17      17      16      17      17
      16      17      17      16      17      17      16      17      17      16
      17      17      16      17      17      16      17      17      16      17
      17      16      17      17      16      17      17      16      17      17
      16      17      17      16      17      17      16      17      17      16
      17      17      16      17      17      16      17      17      16      17
      17      16      17      17      16      17      17      16      17      17
      16      17      17      16      17      17      16      17      17      16
      17      17      16      17      17      16      17      17      16      17
      17      16      17      17      16      17      17      16      17      17
      16      17      17      16      17      17      16      17      17      16
      17      17      16      17      17      16      17      17      16      17
      17      16      17      17      16      17      17      16      17      17
      16      17      17      16      17      17      16      17      17      16
      17      17      16      17      17      16      17      17      16      17
      17      16      17      17      16      17      17      16      17      17
      16      17      17      16      17      17      16      17      17      16
      17      17      16      17      17      16      17      17      16      17
      17      16      17      17      16      17      17      16      17      17
      16      17      17      16      17      17      16      17      17      16
      17      17      16      17      17      16      17      17      16      17
      17      16      17      17      16      17      17      16      17      17
      16      17      17      16      17      17      16      17      17      16
      17      17      16      17      17      16      17      17      16      17
      17      16      17      17      16      17      17      16      17      17
      16      17      17      16      17      17      16      17      17      16
      17      17      16      17      17      16      17      17      16      17
      17      16      17      17      16      17      17      16      17      17
      16      17      17      16      17      17      16      17      17      16
      17      17      16      17      17      16      17      17      16      17
      17      16      17      17      16      17      17      16      17      17
      16      17      17      16      17      17      16      17      17      16
      17      17      16      17      17      16      17      17      16      17
      17      16      17      17      16      17      17      16      17      17
      16      17      17      16      17      17      16      17      17      16
      17      17      16      17      17      16      17      17      16      17
      17      16      17      17      16      17      17      16      17      17
      16      17      17      16      17      17      16      17      17      16
      17      17      16      17      17      16      17      17      16      17
      17      16      17      17      16      17      17      16      17      17
      16      17      17      16      17      17      16      17      17      16
      17      17      16      17      17      16      17      17      16      17
      17      16      17      17      16      17      17      16      17      17
      16      17      17      16      17      17      16      17      17      16
      17      17      16      17      17      16      17      17      16      17
      17      16      17      17      16      17      17      16      17      17
      16      17      17      16      17      17      16      17      17      16
      17      17      16      17      17      16      17      17      16      17
      17      16      17      17      16      17      17      16      17      17
      16      17      17      16      17      17      16      17      17      16
      17      17      16      17      17      16      17      17      16      17
      17      16      17      17      16      17      17      16      17      17
      16      17      17      16      17      17      16      17      17      16
      17      17      16      17      17      16      17      17      16      17
      17      16      17      17      16      17      17      16      17      17
      16      17      17      16      17      17      16      17      17      16
      17      17      16      17      17      16      17      17      16      17
      17      16      17      17      16      17      17      16      17      17
      16      17      17      16      17      17      16      17      17      16
      17      17      16      17      17      16      17      17      16      17
      17      16      17      17      16      17      17      16      17      17
      16      17      17      16      17      17      16      17      17      16
      17      17      16      17      17      16      17      17      16      17
      17      16      17      17      16      17      17      16      17      17
      16      17      17      16      17      17      16      17      17      16
      17      17      16      17      17      16      17      17      16      17
      17      16      17      17      16      17      17      16      17      17
      16      17      17      16      17      17      16      17      17      16
      17      17      16      17      17      16      17      17      16      17
      17      16      17      17      16      17      17      16      17      17
      16      17      17      16      17      17      16      17      17      16
      17      17      16      17      17      16      17      17      16      17
      17      16      17      17      16      17      17      16      17      17
      16      17      17      16      17      17      16      17      17      16
      17      17      16      17      17      16      17      17      16      17
      17      16      17      17      16      17      17      16      17      17
      16      17      17      16      17      17      16      17      17      16
      17      17      16      17      17      16      17      17      16      17
      17      16      17      17      16      17      17      16      17      17
      16      17      17      16      17      17      16      17      17      16
      17      17      16      17      17      16      17      17      16      17
      17      16      17      17      16      17      17      16      17      17
      16      17      17      16      17      17      16      17      17      16
      17      17      16      17      17      16      17      17      16      17
      17      16      17      17      16      17      17      16      17      17
      16      17      17      16      17      17      16      17      17      16
      17      17      16      17      17      16      17      17      16      17
      17      16      17      17      16      17      17      16      17      17
      16      17      17      16      17      17      16      17      17      16
      17      17      16      17      17      16      17      17      16      17
      17      16      17      17      16      17      17      16      17      17
      16      17      17      16      17      17      16      17      17      16
      17      17      16      17      17      16      17      17      16      17
      17      16      17      17      16      17      17      16      17      17
      16      17      17      16      17      17      16      17      17      16
      17      17      16      17      17      16      17      17      16      17
      17      16      17      17      16      17      17      16      17      17
      16      17      17      16      17      17      16      17      17      16
      17      17      16      17      17      16      17      17      16      17
      17      16      17      17      16      17      17      16      17      17
      16      17      17      16      17      17      16      17      17      16
      17      17      16      17      17      16      17      17      16      17
      17      16      17      17      16      17      17      16      17      17
      16      17      17      16      17      17      16      17      17      16
      17      17      16      17      17      16      17      17      16      17
      17      16      17      17      16      17      17      16      17      17
      16      17      17      16      17      17      16      17      17      16
      17      17      16      17      17      16      17      17      16      17
      17      16      17      17      16      17      17      16      17      17
      16      17      17      16      17      17      16      17      17      16
      17      17      16      17      17      16      17      17      16      17
      17      16      17      17      16      17      17      16      17      17
      16      17      17      16      17      17      16      17      17      16
      17      17      16      17      17      16      17      17      16      17
      17      16      17      17      16      17      17      16      17      17
      16      17      17      16      17      17      16      17      17      16
      17      17      16      17      17      16      17      17      16      17
      17      16      17      17      16      17      17      16      17      17
      16      17      17      16      17      17      16      17      17      16
      17      17      16      17      17      16      17      17      16      17
      17      16      17      17      16      17      17      16      17      17
      16      17      17      16      17      17      16      17      17      16
      17      17      16      17      17      16      17      17      16      17
      17      16      17      17      16      17      17      16      17      17
      16      17      17      16      17      17      16      17      17      16
      17      17      16      17      17      16      17      17      16      17
      17      16      17      17      16      17      17      16      17      17
      16      17      17      16      17      17      16      17      17      16
      17      17      16      17      17      16      17      17      16      17
      17      16      17      17      16      17      17      16      17      17
      16      17      17      16      17      17      16      17      17      16
      17      17      16      17      17      16      17      17      16      17
      17      16      17      17      16      17      17      16      17      17
      16      17      17      16      17      17      16      17      17      16
      17      17      16      17      17      16      17      17      16      17
      17      16      17      17      16      17      17      16      17      17
      16      17      17      16      17      17      16      17      17      16
      17      17      16      17      17      16      17      17      16      17
      17      16      17      17      16      17      17      16      17      17
      16      17      17      16      17      17      16      17      17      16
      17      17      16      17      17      16      17      17      16      17
      17      16      17      17      16      17      17      16      17      17
      16      17      17      16      17      17      16      17      17      16
      17      17      16      17      17      16      17      17      16      17
      17      16      17      17      16      17      17      16      17      17
      16      17      17      16      17      17      16      17      17      16
      17      17      16      17      17      16      17      17      16      17
      17      16      17      17      16      17      17      16      17      17
      16      17      17      16      17      17      16      17      17      16
      17      17      16      17      17      16      17      17      16      17
      17      16      17      17      16      17      17      16      17      17
      16      17      17      16      17      17      16      17      17      16
      17      17      16      17      17      16      17      17      16      17
      17      16      17      17      16      17      17      16      17      17
      16      17      17      16      17      17      16      17      17      16
      17      17      16      17      17      16      17      17      16      17
      17      16      17      17      16      17      17      16      17      17
      16      17      17      16      17      17      16      17      17      16
      17      17      16      17      17      16      17      17      16      17
      17      16      17      17      16      17      17      16      17      17
      16      17      17      16      17      17      16      17      17      16
      17      17      16      17      17      16      17      17      16      17
      17      16      17      17      16      17      17      16      17      17
      16      17      17      16      17      17      16      17      17      16
      17      17      16      17      17      16      17      17      16      17
      17      16      17      17      16      17      17      16      17      17
      16      17      17      16      17      17      16      17      17      16
      17      17      16      17      17      16      17      17      16      17
      17      16      17      17      16      17      17      16      17      17
      16      17      17      16      17      17      16      17      17      16
      17      17      16      17      17      16      17      17      16      17
      17      16      17      17      16      17      17      16      17      17
      16      17      17      16      17      17      16      17      17      16
      17      17      16      17      17      16      17      17      16      17
      17      16      17      17      16      17      17      16      17      17
      16      17      17      16      17      17      16      17      17      16
      17      17      16      17      17      16      17      17      16      17
      17      16      17      17      16      17      17      16      17      17
      16      17      17      16      17      17      16      17      17      16
      17      17      16      17      17      16      17      17      16      17
      17      16      17      17      16      17      17      16      17      17
      16      17      17      16      17      17      16      17      17      16
      17      17      16      17      17      16      17      17      16      17
      17      16      17      17      16      17      17      16      17      17
      16      17      17      16      17      17      16      17      17      16
      17      17      16      17      17      16      17      17      16      17
      17      16      17      17      16      17      17      16      17      17
      16      17      17      16      17      17      16      17      17      16
      17      17      16      17      17      16      17      17      16      17
      17      16      17      17      16      17      17      16      17      17
      16      17      17      16      17      17      16      17      17      16
      17      17      16      17      17      16      17      17      16      17
      17      16      17      17      16      17      17      16      17      17
      16      17      17      16      17      17      16      17      17      16
      17      17      16      17      17      16      17      17      16      17
      17      16      17      17      16      17      17      16      17      17
      16      17      17      16      17      17      16      17      17      16
      17      17      16      17      17      16      17      17      16      17
      17      16      17      17      16      17      17      16      17      17
      16      17      17      16      17      17      16      17      17      16
      17      17      16      17      17      16      17      17      16      17
      17      16      17      17      16      17      17      16      17      17
      16      17      17      16      17      17      16      17      17      16
      17      17      16      17      17      16      17      17      16      17
      17      16      17      17      16      17      17      16      17      17
      16      17      17      16      17      17      16      17      17      16
      17      17      16      17      17      16      17      17      16      17
      17      16      17      17      16      17      17      16      17      17
      16      17      17      16      17      17      16      17      17      16
      17      17      16      17      17      16      17      17      16      17
      17      16      17      17      16      17      17      16      17      17
      16      17      17      16      17      17      16      17      17      16
      17      17      16      17      17      16      17      17      16      17
      17      16      17      17      16      17      17      16      17      17
      16      17      17      16      17      17      16      17      17      16
      17      17      16      17      17      16      17      17      16      17
      17      16      17      17      16      17      17      16      17      17
      16      17      17      16      17      17      16      17      17      16
      17      17      16      17      17      16      17      17      16      17
      17      16      17      17      16      17      17      16      17      17
      16      17      17      16      17      17      16      17      17      16
      17      17      16      17      17      16      17      17      16      17
      17      16      17      17      16      17      17      16      17      17
      16      17      17      16      17      17      16      17      17      16
      17      17      16      17      17      16      17      17      16      17
      17      16      17      17      16      17      17      16      17      17
      16      17      17      16      17      17      16      17      17      16
      17      17      16      17      17      16      17      17      16      17
      17      16      17      17      16      17      17      16      17      17
      16      17      17      16      17      17      16      17      17      16
      17      17      16      17      17      16      17      17      16      17
      17      16      17      17      16      17      17      16      17      17
      16      17      17      16      17      17      16      17      17      16
      17      17      16      17      17      16      17      17      16      17
      17      16      17      17      16      17      17      16      17      17
      16      17      17      16      17      17      16      17      17      16
      17      17      16      17      17      16      17      17      16      17
      17      16      17      17      16      17      17      16      17      17
      16      17      17      16      17      17      16      17      17      16
      17      17      16      17      17      16      17      17      16      17
      17      16      17      17      16      17      17      16      17      17
      16      17      17      16      17      17      16      17      17      16
      17      17      16      17      17      16      17      17      16      17
      17      16      17      17      16      17      17      16      17      17
      16      17      17      16      17      17      16      17      17      16
      17      17      16      17      17      16      17      17      16      17
      17      16      17      17      16      17      17      16      17      17
      16      17      17      16      17      17      16      17      17      16
      17      17      16      17      17      16      17      17      16      17
      17      16      17      17      16      17      17      16      17      17
      16      17      17      16      17      17      16      17      17      16
      17      17      16      17      17      16      17      17      16      17
      17      16      17      17      16      17      17      16      17      17
      16      17      17      16      17      17      16      17      17      16
      17      17      16      17      17      16      17      17      16      17
      17      16      17      17      16      17      17      16      17      17
      16      17      17      16      17      17      16      17      17      16
      17      17      16      17      17      16      17      17      16      17
      17      16      17      17      16      17      17      16      17      17
      16      17      17      16      17      17      16      17      17      16
      17      17      16      17      17      16      17      17      16      17
      17      16      17      17      16      17      17      16      17      17
      16      17      17      16      17      17      16      17      17      16
      17      17      16      17      17      16      17      17      16      17
      17      16      17      17      16      17      17      16      17      17
      16      17      17      16      17      17      16      17      17      16
      17      17      16      17      17      16      17      17      16      17
      17      16      17      17      16      17      17      16      17      17
      16      17      17      16      17      17      16      17      17      16
      17      17      16      17      17      16      17      17      16      17
      17      16      17      17      16      17      17      16      17      17
      16      17      17      16      17      17      16      17      17      16
      17      17      16      17      17      16      17      17      16      17
      17      16      17      17      16      17      17      16      17      17
      16      17      17      16      17      17      16      17      17      16
      17      17      16      17      17      16      17      17      16      17
      17      16      17      17      16      17      17      16      17      17
      16      17      17      16      17      17      16      17      17      16
      17      17      16      17      17      16      17      17      16      17
      17      16      17      17      16      17      17      16      17      17
      16      17      17      16      17      17      16      17      17      16
      17      17      16      17      17      16      17      17      16      17
      17      16      17      17      16      17      17      16      17      17
      16      17      17      16      17      17      16      17      17      16
      17      17      16      17      17      16      17      17      16      17
      17      16      17      17      16      17      17      16      17      17
      16      17      17      16      17      17      16      17      17      16
      17      17      16      17      17      16      17      17      16      17
      17      16      17      17      16      17      17      16      17      17
      16      17      17      16      17      17      16      17      17      16
      17      17      16      17      17      16      17      17      16      17
      17      16      17      17      16      17      17      16      17      17
      16      17      17      16      17      17      16      17      17      16
      17      17      16      17      17      16      17      17      16      17
      17      16      17      17      16      17      17      16      17      17
      16      17      17      16      17      17      16      17      17      16
      17      17      16      17      17      16      17      17      16      17
      17      16      17      17      16      17      17      16      17      17
      16      17      17      16      17      17      16      17      17      16
      17      17      16      17      17      16      17      17      16      17
      17      16      17      17      16      17      17      16      17      17
      16      17      17      16      17      17      16      17      17      16
      17      17      16      17      17      16      17      17      16      17
      17      16      17      17      16      17      17      16      17      17
      16      17      17      16      17      17      16      17      17      16
      17      17      16      17      17      16      17      17      16      17
      17      16      17      17      16      17      17      16      17      17
      16      17      17      16      17      17      16      17      17      16
      17      17      16      17      17      16      17      17      16      17
      17      16      17      17      16      17      17      16      17      17
      16      17      17      16      17      17      16      17      17      16
      17      17      16      17      17      16      17      17      16      17
      17      16      17      17      16      17      17      16      17      17
      16      17      17      16      17      17      16      17      17      16
      17      17      16      17      17      16      17      17      16      17
      17      16      17      17      16      17      17      16      17      17
      16      17      17      16      17      17      16      17      17      16
      17      17      16      17      17      16      17      17      16      17
      17      16      17      17      16      17      17      16      17      17
      16      17      17      16      17      17      16      17      17      16
      17      17      16      17      17      16      17      17      16      17
      17      16      17      17      16      17      17      16      17      17
      16      17      17      16      17      17      16      17      17      16
      17      17      16      17      17      16      17      17      16      17
      17      16      17      17      16      17      17      16      17      17
      16      17      17      16      17      17      16      17      17      16
      17      17      16      17      17      16      17      17      16      17
      17      16      17      17      16      17      17      16      17      17
      16      17      17      16      17      17      16      17      17      16
      17      17      16      17      17      16      17      17      16      17
      17      16      17      17      16      17      17      16      17      17
      16      17      17      16      17      17      16      17      17      16
      17      17      16      17      17      16      17      17      16      17
      17      16      17      17      16      17      17      16      17      17
      16      17      17      16      17      17      16      17      17      16
      17      17      16      17      17      16      17      17      16      17
      17      16      17      17      16      17      17      16      17      17
      16      17      17      16      17      17      16      17      17      16
      17      17      16      17      17      16      17      17      16      17
      17      16      17      17      16      17      17      16      17      17
      16      17      17      16      17      17      16      17      17      16
      17      17      16      17      17      16      17      17      16      17
      17      16      17      17      16      17      17      16      17      17
      16      17      17      16      17      17      16      17      17      16
      17      17      16      17      17      16      17      17      16      17
      17      16      17      17      16      17      17      16      17      17
      16      17      17      16      17      17      16      17      17      16
      17      17      16      17      17      16      17      17      16      17
      17      16      17      17      16      17      17      16      17      17
      16      17      17      16      17      17      16      17      17      16
      17      17      16      17      17      16      17      17      16      17
      17      16      17      17      16      17      17      16      17      17
      16      17      17      16      17      17      16      17      17      16
      17      17      16      17      17      16      17      17      16      17
      17      16      17      17      16      17      17      16      17      17
      16      17      17      16      17      17      16      17      17      16
      17      17      16      17      17      16      17      17      16      17
      17      16      17      17      16      17      17      16      17      17
      16      17      17      16      17      17      16      17      17      16
      17      17      16      17      17      16      17      17      16      17
      17      16      17      17      16      17      17      16      17      17
      16      17      17      16      17      17      16      17      17      16
      17      17      16      17      17      16      17      17      16      17
      17      16      17      17      16      17      17      16      17      17
      16      17      17      16      17      17      16      17      17      16
      17      17      16      17      17      16      17      17      16      17
      17      16      17      17      16      17      17      16      17      17
      16      17      17      16      17      17      16      17      17      16
      17      17      16      17      17      16      17      17      16      17
      17      16      17      17      16      17      17      16      17      17
      16      17      17      16      17      17      16      17      17      16
      17      17      16      17      17      16      17      17      16      17
      17      16      17      17      16      17      17      16      17      17
      16      17      17      16      17      17      16      17      17      16
      17      17      16      17      17      16      17      17      16      17
      17      16      17      17      16      17      17      16      17      17
      16      17      17      16      17      17      16      17      17      16
      17      17      16      17      17      16      17      17      16      17
      17      16      17      17      16      17      17      16      17      17
      16      17      17      16      17      17      16      17      17      16
      17      17      16      17      17      16      17      17      16      17
      17      16      17      17      16      17      17      16      17      17
      16      17      17      16      17      17      16      17      17      16
      17      17      16      17      17      16      17      17      16      17
      17      16      17      17      16      17      17      16      17      17
      16      17      17      16      17      17      16      17      17      16
      17      17      16      17      17      16      17      17      16      17
      17      16      17      17      16      17      17      16      17      17
      16      17      17      16      17      17      16      17      17      16
      17      17      16      17      17      16      17      17      16      17
      17      16      17      17      16      17      17      16      17      17
      16      17      17      16      17      17      16      17      17      16
      17      17      16      17      17      16      17      17      16      17
      17      16      17      17      16      17      17      16      17      17
      16      17      17      16      17      17      16      17      17      16
      17      17      16      17      17      16      17      17      16      17
      17      16      17      17      16      17      17      16      17      17
      16      17      17      16      17      17      16      17      17      16
      17      17      16      17      17      16      17      17      16      17
      17      16      17      17      16      17      17      16      17      17
      16      17      17      16      17      17      16      17      17      16
      17      17      16      17      17      16      17      17      16      17
      17      16      17      17      16      17      17      16      17      17
      16      17      17      16      17      17      16      17      17      16
      17      17      16      17      17      16      17      17      16      17
      17      16      17      17      16      17      17      16      17      17
      16      17      17      16      17      17      16      17      17      16
      17      17      16      17      17      16      17      17      16      17
      17      16      17      17      16      17      17      16      17      17
      16      17      17      16      17      17      16      17      17      16
      17      17      16      17      17      16      17      17      16      17
      17      16      17      17      16      17      17      16      17      17
      16      17      17      16      17      17      16      17      17      16
      17      17      16      17      17      16      17      17      16      17
      17      16      17      17      16      17      17      16      17      17
      16      17      17      16      17      17      16      17      17      16
      17      17      16      17      17      16      17      17      16      17
      17      16      17      17      16      17      17      16      17      17
      16      17      17      16      17      17      16      17      17      16
      17      17      16      17      17      16      17      17      16      17
      17      16      17      17      16      17      17      16      17      17
      16      17      17      16      17      17      16      17      17      16
      17      17      16      17      17      16      17      17      16      17
      17      16      17      17      16      17      17      16      17      17
      16      17      17      16      17      17      16      17      17      16
      17      17      16      17      17      16      17      17      16      17
      17      16      17      17      16      17      17      16      17      17
      16      17      17      16      17      17      16      17      17      16
      17      17      16      17      17      16      17      17      16      17
      17      16      17      17      16      17      17      16      17      17
      16      17      17      16      17      17      16      17      17      16
      17      17      16      17      17      16      17      17      16      17
      17      16      17      17      16      17      17      16      17      17
      16      17      17      16      17      17      16      17      17      16
      17      17      16      17      17      16      17      17      16      17
      17      16      17      17      16      17      17      16      17      17
      16      17      17      16      17      17      16      17      17      16
      17      17      16      17      17      16      17      17      16      17
      17      16      17      17      16      17      17      16      17      17
      16      17      17      16      17      17      16      17      17      16
      17      17      16      17      17      16      17      17      16      17
      17      16      17      17      16      17      17      16      17      17
      16      17      17      16      17      17      16      17      17      16
      17      17      16      17      17      16      17      17      16      17
      17      16      17      17      16      17      17      16      17      17
      16      17      17      16      17      17      16      17      17      16
      17      17      16      17      17      16      17      17      16      17
      17      16      17      17      16      17      17      16      17      17
      16      17      17      16      17      17      16      17      17      16
      17      17      16      17      17      16      17      17      16      17
      17      16      17      17      16      17      17      16      17      17
      16      17      17      16      17      17      16      17      17      16
      17      17      16      17      17      16      17      17      16      17
      17      16      17      17      16      17      17      16      17      17
      16      17      17      16      17      17      16      17      17      16
      17      17      16      17      17      16      17      17      16      17
      17      16      17      17      16      17      17      16      17      17
      16      17      17      16      17      17      16      17      17      16
      17      17      16      17      17      16      17      17      16      17
      17      16      17      17      16      17      17      16      17      17
      16      17      17      16      17      17      16      17      17      16
      17      17      16      17      17      16      17      17      16      17
      17      16      17      17      16      17      17      16      17      17
      16      17      17      16      17      17      16      17      17      16
      17      17      16      17      17      16      17      17      16      17
      17      16      17      17      16      17      17      16      17      17
      16      17      17      16      17      17      16      17      17      16
      17      17      16      17      17      16      17      17      16      17
      17      16      17      17      16      17      17      16      17      17
      16      17      17      16      17      17      16      17      17      16
      17      17      16      17      17      16      17      17      16      17
      17      16      17      17      16      17      17      16      17      17
      16      17      17      16      17      17      16      17      17      16
      17      17      16      17      17      16      17      17      16      17
      17      16      17      17      16      17      17      16      17      17
      16      17      17      16      17      17      16      17      17      16
      17      17      16      17      17      16      17      17      16      17
      17      16      17      17      16      17      17      16      17      17
      16      17      17      16      17      17      16      17      17      16
      17      17      16      17      17      16      17      17      16      17
      17      16      17      17      16      17      17      16      17      17
      16      17      17      16      17      17      16      17      17      16
      17      17      16      17      17      16      17      17      16      17
      17      16      17      17      16      17      17      16      17      17
      16      17      17      16      17      17      16      17      17      16
      17      17      16      17      17      16      17      17      16      17
      17      16      17      17      16      17      17      16      17      17
      16      17      17      16      17      17      16      17      17      16
      17      17      16      17      17      16      17      17      16      17
      17      16      17      17      16      17      17      16      17      17
      16      17      17      16      17      17      16      17      17      16
      17      17      16      17      17      16      17      17      16      17
      17      16      17      17      16      17      17      16      17      17
      16      17      17      16      17      17      16      17      17      16
      17      17      16      17      17      16      17      17      16      17
      17      16      17      17      16      17      17      16      17      17
      16      17      17      16      17      17      16      17      17      16
      17      17      16      17      17      16      17      17      16      17
      17      16      17      17      16      17      17      16      17      17
      16      17      17      16      17      17      16      17      17      16
      17      17      16      17      17      16      17      17      16      17
      17      16      17      17      16      17      17      16      17      17
      16      17      17      16      17      17      16      17      17      16
      17      17      16      17      17      16      17      17      16      17
      17      16      17      17      16      17      17      16      17      17
      16      17      17      16      17      17      16      17      17      16
      17      17      16      17      17      16      17      17      16      17
      17      16      17      17      16      17      17      16      17      17
      16      17      17      16      17      17      16      17      17      16
      17      17      16      17      17      16      17      17      16      17
      17      16      17      17      16      17      17      16      17      17
      16      17      17      16      17      17      16      17      17      16
      17      17      16      17      17      16      17      17      16      17
      17      16      17      17      16      17      17      16      17      17
      16      17      17      16      17      17      16      17      17      16
      17      17      16      17      17      16      17      17      16      17
      17      16      17      17      16      17      17      16      17      17
      16      17      17      16      17      17      16      17      17      16
      17      17      16      17      17      16      17      17      16      17
      17      16      17      17      16      17      17      16      17      17
      16      17      17      16      17      17      16      17      17      16
      17      17      16      17      17      16      17      17      16      17
      17      16      17      17      16      17      17      16      17      17
      16      17      17      16      17      17      16      17      17      16
      17      17      16      17      17      16      17      17      16      17
      17      16      17      17      16      17      17      16      17      17
      16      17      17      16      17      17      16      17      17      16
      17      17      16      17      17      16      17      17      16      17
      17      16      17      17      16      17      17      16      17      17
      16      17      17      16      17      17      16      17      17      16
      17      17      16      17      17      16      17      17      16      17
      17      16      17      17      16      17      17      16      17      17
      16      17      17      16      17      17      16      17      17      16
      17      17      16      17      17      16      17      17      16      17
      17      16      17      17      16      17      17      16      17      17
      16      17      17      16      17      17      16      17      17      16
      17      17      16      17      17      16      17      17      16      17
      17      16      17      17      16      17      17      16      17      17
      16      17      17      16      17      17      16      17      17      16
      17      17      16      17      17      16      17      17      16      17
      17      16      17      17      16      17      17      16      17      17
      16      17      17      16      17      17      16      17      17      16
      17      17      16      17      17      16      17      17      16      17
      17      16      17      17      16      17      17      16      17      17
      16      17      17      16      17      17      16      17      17      16
      17      17      16      17      17      16      17      17      16      17
      17      16      17      17      16      17      17      16      17      17
      16      17      17      16      17      17      16      17      17      16
      17      17      16      17      17      16      17      17      16      17
      17      16      17      17      16      17      17      16      17      17
      16      17      17      16      17      17      16      17      17      16
      17      17      16      17      17      16      17      17      16      17
      17      16      17      17      16      17      17      16      17      17
      16      17      17      16      17      17      16      17      17      16
      17      17      16      17      17      16      17      17      16      17
      17      16      17      17      16      17      17      16      17      17
      16      17      17      16      17      17      16      17      17      16
      17      17      16      17      17      16      17      17      16      17
      17      16      17      17      16      17      17      16      17      17
      16      17      17      16      17      17      16      17      17      16
      17      17      16      17      17      16      17      17      16      17
      17      16      17      17      16      17      17      16      17      17
      16      17      17      16      17      17      16      17      17      16
      17      17      16      17      17      16      17      17      16      17
      17      16      17      17      16      17      17      16      17      17
      16      17      17      16      17      17      16      17      17      16
      17      17      16      17      17      16      17      17      16      17
      17      16      17      17      16      17      17      16      17      17
      16      17      17      16      17      17      16      17      17      16
      17      17      16      17      17      16      17      17      16      17
      17      16      17      17      16      17      17      16      17      17
      16      17      17      16      17      17      16      17      17      16
      17      17      16      17      17      16      17      17      16      17
      17      16      17      17      16      17      17      16      17      17
      16      17      17      16      17      17      16      17      17      16
      17      17      16      17      17      16      17      17      16      17
      17      16      17      17      16      17      17      16      17      17
      16      17      17      16      17      17      16      17      17      16
      17      17      16      17      17      16      17      17      16      17
      17      16      17      17      16      17      17      16      17      17
      16      17      17      16      17      17      16      17      17      16
      17      17      16      17      17      16      17      17      16      17
      17      16      17      17      16      17      17      16      17      17
      16      17      17      16      17      17      16      17      17      16
      17      17      16      17      17      16      17      17      16      17
      17      16      17      17      16      17      17      16      17      17
      16      17      17      16      17      17      16      17      17      16
      17      17      16      17      17      16      17      17      16      17
      17      16      17      17      16      17      17      16      17      17
      16      17      17      16      17      17      16      17      17      16
      17      17      16      17      17      16      17      17      16      17
      17      16      17      17      16      17      17      16      17      17
      16      17      17      16      17      17      16      17      17      16
      17      17      16      17      17      16      17      17      16      17
      17      16      17      17      16      17      17      16      17      17
      16      17      17      16      17      17      16      17      17      16
      17      17      16      17      17      16      17      17      16      17
      17      16      17      17      16      17      17      16      17      17
      16      17      17      16      17      17      16      17      17      16
      17      17      16      17      17      16      17      17      16      17
      17      16      17      17      16      17      17      16      17      17
      16      17      17      16      17      17      16      17      17      16
      17      17      16      17      17      16      17      17      16      17
      17      16      17      17      16      17      17      16      17      17
      16      17      17      16      17      17      16      17      17      16
      17      17      16      17      17      16      17      17      16      17
      17      16      17      17      16      17      17      16      17      17
      16      17      17      16      17      17      16      17      17      16
      17      17      16      17      17      16      17      17      16      17
      17      16      17      17      16      17      17      16      17      17
      16      17      17      16      17      17      16      17      17      16
      17      17      16      17      17      16      17      17      16      17
      17      16      17      17      16      17      17      16      17      17
      16      17      17      16      17      17      16      17      17      16
      17      17      16      17      17      16      17      17      16      17
      17      16      17      17      16      17      17      16      17      17
      16      17      17      16      17      17      16      17      17      16
      17      17      16      17      17      16      17      17      16      17
      17      16      17      17      16      17      17      16      17      17
      16      17      17      16      17      17      16      17      17      16
      17      17      16      17      17      16      17      17      16      17
      17      16      17      17      16      17      17      16      17      17
      16      17      17      16      17      17      16      17      17      16
      17      17      16      17      17      16      17      17      16      17
      17      16      17      17      16      17      17      16      17      17
      16      17      17      16      17      17      16      17      17      16
      17      17      16      17      17      16      17      17      16      17
      17      16      17      17      16      17      17      16      17      17
      16      17      17      16      17      17      16      17      17      16
      17      17      16      17      17      16      17      17      16      17
      17      16      17      17      16      17      17      16      17      17
      16      17      17      16      17      17      16      17      17      16
      17      17      16      17      17      16      17      17      16      17
      17      16      17      17      16      17      17      16      17      17
      16      17      17      16      17      17      16      17      17      16
      17      17      16      17      17      16      17      17      16      17
      17      16      17      17      16      17      17      16      17      17
      16      17      17      16      17      17      16      17      17      16
      17      17      16      17      17      16      17      17      16      17
      17      16      17      17      16      17      17      16      17      17
      16      17      17      16      17      17      16      17      17      16
      17      17      16      17      17      16      17      17      16      17
      17      16      17      17      16      17      17      16      17      17
      16      17      17      16      17      17      16      17      17      16
      17      17      16      17      17      16      17      17      16      17
      17      16      17      17      16      17      17      16      17      17
      16      17      17      16      17      17      16      17      17      16
      17      17      16      17      17      16      17      17      16      17
      17      16      17      17      16      17      17      16      17      17
      16      17      17      16      17      17      16      17      17      16
      17      17      16      17      17      16      17      17      16      17
      17      16      17      17      16      17      17      16      17      17
      16      17      17      16      17      17      16      17      17      16
      17      17      16      17      17      16      17      17      16      17
      17      16      17      17      16      17      17      16      17      17
      16      17      17      16      17      17      16      17      17      16
      17      17      16      17      17      16      17      17      16      17
      17      16      17      17      16      17      17      16      17      17
      16      17      17      16      17      17      16      17      17      16
      17      17      16      17      17      16      17      17      16      17
      17      16      17      17      16      17      17      16      17      17
      16      17      17      16      17      17      16      17      17      16
      17      17      16      17      17      16      17      17      16      17
      17      16      17      17      16      17      17      16      17      17
      16      17      17      16      17      17      16      17      17      16
      17      17      16      17      17      16      17      17      16      17
      17      16      17      17      16      17      17      16      17      17
      16      17      17      16      17      17      16      17      17      16
      17      17      16      17      17      16      17      17      16      17
      17      16      17      17      16      17      17      16      17      17
      16      17      17      16      17      17      16      17      17      16
      17      17      16      17      17      16      17      17      16      17
      17      16      17      17      16      17      17      16      17      17
      16      17      17      16      17      17      16      17      17      16
      17      17      16      17      17      16      17      17      16      17
      17      16      17      17      16      17      17      16      17      17
      16      17      17      16      17      17      16      17      17      16
      17      17      16      17      17      16      17      17      16      17
      17      16      17      17      16      17      17      16      17      17
      16      17      17      16      17      17      16      17      17      16
      17      17      16      17      17      16      17      17      16      17
      17      16      17      17      16      17      17      16      17      17
      16      17      17      16      17      17      16      17      17      16
      17      17      16      17      17      16      17      17      16      17
      17      16      17      17      16      17      17      16      17      17
      16      17      17      16      17      17      16      17      17      16
      17      17      16      17      17      16      17      17      16      17
      17      16      17      17      16      17      17      16      17      17
      16      17      17      16      17      17      16      17      17      16
      17      17      16      17      17      16      17      17      16      17
      17      16      17      17      16      17      17      16      17      17
      16      17      17      16      17      17      16      17      17      16
      17      17      16      17      17      16      17      17      16      17
      17      16      17      17      16      17      17      16      17      17
      16      17      17      16      17      17      16      17      17      16
      17      17      16      17      17      16      17      17      16      17
      17      16      17      17      16      17      17      16      17      17
      16      17      17      16      17      17      16      17      17      16
      17      17      16      17      17      16      17      17      16      17
      17      16      17      17      16      17      17      16      17      17
      16      17      17      16      17      17      16      17      17      16
      17      17      16      17      17      16      17      17      16      17
      17      16      17      17      16      17      17      16      17      17
      16      17      17      16      17      17      16      17      17      16
      17      17      16      17      17      16      17      17      16      17
      17      16      17      17      16      17      17      16      17      17
      16      17      17      16      17      17      16      17      17      16
      17      17      16      17      17      16      17      17      16      17
      17      16      17      17      16      17      17      16      17      17
      16      17      17      16      17      17      16      17      17      16
      17      17      16      17      17      16      17      17      16      17
      17      16      17      17      16      17      17
%FLAG NUMBER_EXCLUDED_ATOMS                                                     
%FORMAT(10I8)                                                                   
      16       9       8      11       6       5       8       5       4       7
       4       3       6       3       7       3      10       4      13       7
      12       6       5      10       5       4       9       5       4       6
       5       4       3       2       1       1      10       3      14      11
       6       5       8       5       4       7       4       3       6       3
       7       3       7       4       7       4       3       7       3      10
       4      12       7       8       5       4       3       1       1       7
       3      10       4      16       7      15       9       8       3       2
       1       7       5       4       3       2       1       1       7       3
      10       4      12       7      12       5       4      10       8       4
       6       3       5       3       3       2       1       1       7       3
      10       4      13       7      11       6       5       6       4       3
       2       1       1       7       3      10       4      16       7      12
       9       8       3       2       1       4       2       1       1       7
       3      10       4      13       7      11       6       5       6       4
       3       2       1       1       7       3      10       4      13       7
      15       6       5      10       8       7       3       2       1       3
       2       1       1       7       3      10       4      10       7       6
       3       2       1       7       3      10       4      13       7      12
       6       5      10       5       4       9       5       4       6       5
       4       3       2       1       1       7       3      10       4      12
       7      10       5       4       5       3       2       1       1       7
       3      10       4      12       7       8       5       4       3       1
       1       7       3      10       4      12       7      10       5       4
       5       3       2       1       1       7       3      10       4      11
       7       7       4       3       2       1       7       3      10       4
      13       7      15       6       5      10       8       7       3       2
       1       3       2       1       1       7       3       7       4       7
       4       3       7       3      10       4      16       7      15       9
       8       3       2       1       7       5       4       3       2       1
       1       7       3      10       4      11       7       7       4       3
       2       1       7       3      10       4      16       7      12       9
       8       3       2       1       4       2       1       1       7       3
      10       4      14       7      10       7       6       3       2       1
       2       1       7       3       7       4       7       4       3       7
       3       7       4       7       4       3       7       3      10       4
      16       7      12       9       8       3       2       1       4       2
       1       1       7       3      10       4      12       7      10       5
       4       5       3       2       1       1       7       3      10       4
      14       7      10       7       6       3       2       1       2       1
       7       3      10       4      11       7       7       4       3       2
       1       7       3      10       4      16       7      12       9       8
       3       2       1       4       2       1       1       7       3      10
       4      13       7      12       6       5       9       5       4       7
       4       3       8       3       6       5       2       1       2       1
       1       7       3      10       4      12       7      11       5       4
       8       6       5       3       3       2       1       1       7       3
       7       4       7       4       3       7       3       7       4       7
       4       3       7       3      10       4      16       7      15       9
       8       3       2       1       7       5       4       3       2       1
       1       7       3      10       4      12       7      12       5       4
      10       8       4       7       3       6       4       1       3       2
       1       1       7       3      10       4      16       7      12       9
       8       3       2       1       4       2       1       1       7       3
      10       4      13       7      12       6       5      10       5       4
       9       5       4       6       5       4       3       2       1       1
       7       3      10       4      10       7       6       3       2       1
       7       3      10       4      16       7      12       9       8       3
       2       1       4       2       1       1       7       3      10       4
      16       7      15       9       8       3       2       1       7       5
       4       3       2       1       1      10       3      14      11       6
       5       8       5       4       7       4       3       6       3       7
       3      10       4      13       7      11       6       5       8       4
       3       4       3       2       1       1       7       3       7       4
       7       4       3       7       3      10       4      10       7       6
       3       2       1       7       3      10       4      10       7       6
       3       2       1       7       3      10       4      13       7      11
       6       5       6       4       3       2       1       1       7       3
      10       4      11       7       7       4       3       2       1       7
       3      10       4      12       7       8       5       4       3       1
       1       7       3       7       4       7       4       3       7       3
      10       4      13       7      12       6       5       9       5       4
       7       4       3       8       3       6       5       2       1       2
       1       1       7       3      10       4      16       7      15       9
       8       3       2       1       7       5       4       3       2       1
       1       7       3      10       4      12       7      11       5       4
       8       6       5       3       3       2       1       1       7       3
      10       4      13       7      12       6       5      10       5       4
       9       5       4       6       5       4       3       2       1       1
       7       3       7       4       7       4       3       7       3      10
       4      12       7       8       5       4       3       1       1       7
       3      10       4      13       7      12       6       5       9       5
       4       7       4       3       8       3       6       5       2       1
       2       1       1       7       3      10       4      16       7      12
       9       8       3       2       1       4       2       1       1       7
       3      10       4      13       7      15       6       5      10       8
       7       3       2       1       3       2       1       1       7       3
      10       4      10       7       6       3       2       1       7       3
      10       4      16       7      12       9       8       3       2       1
       4       2       1       1       7       3      10       4      12       7
      10       5       4       5       3       2       1       1       7       3
       7       4       7       4       3       7       3      10       4      16
       7      12       9       8       3       2       1       4       2       1
       1       7       3      10       4      11       7       7       4       3
       2       1       7       3      10       4      13       7      15       6
       5      10       8       7       3       2       1       3       2       1
       1       7       3      10       4      13       7      11       6       5
       6       4       3       2       1       1       7       3       7       4
       7       4       3       7       3      10       4      10       7       6
       3       2       1       7       3      10       4      14       7      10
       7       6       3       2       1       2       1       7       3      10
       4      12       7      11       5       4       8       6       5       3
       3       2       1       1       7       3      10       4      13       7
      12       6       5      10       5       4       9       5       4       6
       5       4       3       2       1       1       7       3      10       4
      13       7      11       6       5       8       4       3       4       3
       2       1       1       7       3      10       4      10       7       6
       3       2       1       7       3      10       4      16       7      12
       9       8       3       2       1       4       2       1       1       7
       3      10       4      13       7      11       6       5       6       4
       3       2       1       1       7       3      10       4      14       7
      10       7       6       3       2       1       2       1       7       3
      10       4      13       7      15       6       5      10       8       7
       3       2       1       3       2       1       1       7       3      10
       4      13       7      12       6       5       9       5       4       7
       4       3       8       3       6       5       2       1       2       1
       1       7       3      10       4      12       7      10       5       4
       5       3       2       1       1       7       3      10       4      14
       7      10       7       6       3       2       1       2       1       7
       3       7       4       7       4       3       7       3      10       4
      13       7      11       6       5       8       4       3       4       3
       2       1       1       7       3      10       4      16       7      12
       9       8       3       2       1       4       2       1       1       7
       3      10       4      16       7      12       9       8       3       2
       1       4       2       1       1       7       3      10       4      12
       7      11       5       4       8       6       5       3       3       2
       1       1       7       3      10       4      13       7      15       6
       5      10       8       7       3       2       1       3       2       1
       1       7       3      10       4      13       7      15       6       5
      10       8       7       3       2       1       3       2       1       1
       7       3      10       4      13       7      15       6       5      10
       8       7       3       2       1       3       2       1       1       7
       3      10       4      13       7      11       6       5       6       4
       3       2       1       1       7       3      10       4      13       7
      12       6       5      10       5       4       9       5       4       6
       5       4       3       2       1       1       7       3       7       4
       7       4       3       7       3      10       4      13       7      11
       6       5       8       4       3       4       3       2       1       1
       7       3      10       4      11       7       7       4       3       2
       1      10       3      14      11       6       5       8       5       4
       7       4       3       6       3       7       3      10       4      12
       7      10       7       6       3       2       1       2       1       2
       1       1      12       6       5       4      12       7      12       5
       4      10       8       4       6       3       5       3       3       2
       1       1       7       3      10       4      10       7       6       3
       2       1       7       3      10       4      12       7       8       5
       4       3       1       1       7       3      10       4      11       7
       7       4       3       2       1       7       3      10       4      13
       7      11       6       5       6       4       3       2       1       1
       7       3      10       4      10       7       6       3       2       1
       7       3      10       4      12       7       8       5       4       3
       1       1       7       3      10       4      13       7      11       6
       5       6       4       3       2       1       1       7       3      10
       4      12       7      10       5       4       5       3       2       1
       1       7       3      10       4      13       7      11       6       5
       6       4       3       2       1       1       7       3      10       4
      13       7      11       6       5       8       4       3       4       3
       2       1       1       7       3      10       4      16       7      12
       9       8       3       2       1       4       2       1       1       7
       3      10       4      11       7       7       4       3       2       1
       7       3      10       4      10       7       6       3       2       1
       7       3      10       4      14       7      12       9       8       3
       2       1       4       2       1       1       2       1       1       1
       1       1       1       1       1       1       1       1       1       1
       1       1       1       1       1       1       1       1       1       1
       1       1       1       1       1       1       1       1       2       1
       1       2       1       1       2       1       1       2       1       1
       2       1       1       2       1       1       2       1       1       2
       1       1       2       1       1       2       1       1       2       1
       1       2       1       1       2       1       1       2       1       1
       2       1       1       2       1       1       2       1       1       2
       1       1       2       1       1       2       1       1       2       1
       1       2       1       1       2       1       1       2       1       1
       2       1       1       2       1       1       2       1       1       2
       1       1       2       1       1       2       1       1       2       1
       1       2       1       1       2       1       1       2       1       1
       2       1       1       2       1       1       2       1       1       2
       1       1       2       1       1       2       1       1       2       1
       1       2       1       1       2       1       1       2       1       1
       2       1       1       2       1       1       2       1       1       2
       1       1       2       1       1       2       1       1       2       1
       1       2       1       1       2       1       1       2       1       1
       2       1       1       2       1       1       2       1       1       2
       1       1       2       1       1       2       1       1       2       1
       1       2       1       1       2       1       1       2       1       1
       2       1       1       2       1       1       2       1       1       2
       1       1       2       1       1       2       1       1       2       1
       1       2       1       1       2       1       1       2       1       1
       2       1       1       2       1       1       2       1       1       2
       1       1       2       1       1       2       1       1       2       1
       1       2       1       1       2       1       1       2       1       1
       2       1       1       2       1       1       2       1       1       2
       1       1       2       1       1       2       1       1       2       1
       1       2       1       1       2       1       1       2       1       1
       2       1       1       2       1       1       2       1       1       2
       1       1       2       1       1       2       1       1       2       1
       1       2       1       1       2       1       1       2       1       1
       2       1       1       2       1       1       2       1       1       2
       1       1       2       1       1       2       1       1       2       1
       1       2       1       1       2       1       1       2       1       1
       2       1       1       2       1       1       2       1       1       2
       1       1       2       1       1       2       1       1       2       1
       1       2       1       1       2       1       1       2       1       1
       2       1       1       2       1       1       2       1       1       2
       1       1       2       1       1       2       1       1       2       1
       1       2       1       1       2       1       1       2       1       1
       2       1       1       2       1       1       2       1       1       2
       1       1       2       1       1       2       1       1       2       1
       1       2       1       1       2       1       1       2       1       1
       2       1       1       2       1       1       2       1       1       2
       1       1       2       1       1       2       1       1       2       1
       1       2       1       1       2       1       1       2       1       1
       2       1       1       2       1       1       2       1       1       2
       1       1       2       1       1       2       1       1       2       1
       1       2       1       1       2       1       1       2       1       1
       2       1       1       2       1       1       2       1       1       2
       1       1       2       1       1       2       1       1       2       1
       1       2       1       1       2       1       1       2       1       1
       2       1       1       2       1       1       2       1       1       2
       1       1       2       1       1       2       1       1       2       1
       1       2       1       1       2       1       1       2       1       1
       2       1       1       2       1       1       2       1       1       2
       1       1       2       1       1       2       1       1       2       1
       1       2       1       1       2       1       1       2       1       1
       2       1       1       2       1       1       2       1       1       2
       1       1       2       1       1       2       1       1       2       1
       1       2       1       1       2       1       1       2       1       1
       2       1       1       2       1       1       2       1       1       2
       1       1       2       1       1       2       1       1       2       1
       1       2       1       1       2       1       1       2       1       1
       2       1       1       2       1       1       2       1       1       2
       1       1       2       1       1       2       1       1       2       1
       1       2       1       1       2       1       1       2       1       1
       2       1       1       2       1       1       2       1       1       2
       1       1       2       1       1       2       1       1       2       1
       1       2       1       1       2       1       1       2       1       1
       2       1       1       2       1       1       2       1       1       2
       1       1       2       1       1       2       1       1       2       1
       1       2       1       1       2       1       1       2       1       1
       2       1       1       2       1       1       2       1       1       2
       1       1       2       1       1       2       1       1       2       1
       1       2       1       1       2       1       1       2       1       1
       2       1       1       2       1       1       2       1       1       2
       1       1       2       1       1       2       1       1       2       1
       1       2       1       1       2       1       1       2       1       1
       2       1       1       2       1       1       2       1       1       2
       1       1       2       1       1       2       1       1       2       1
       1       2       1       1       2       1       1       2       1       1
       2       1       1       2       1       1       2       1       1       2
       1       1       2       1       1       2       1       1       2       1
       1       2       1       1       2       1       1       2       1       1
       2       1       1       2       1       1       2       1       1       2
       1       1       2       1       1       2       1       1       2       1
       1       2       1       1       2       1       1       2       1       1
       2       1       1       2       1       1       2       1       1       2
       1       1       2       1       1       2       1       1       2       1
       1       2       1       1       2       1       1       2       1       1
       2       1       1       2       1       1       2       1       1       2
       1       1       2       1       1       2       1       1       2       1
       1       2       1       1       2       1       1       2       1       1
       2       1       1       2       1       1       2       1       1       2
       1       1       2       1       1       2       1       1       2       1
       1       2       1       1       2       1       1       2       1       1
       2       1       1       2       1       1       2       1       1       2
       1       1       2       1       1       2       1       1       2       1
       1       2       1       1       2       1       1       2       1       1
       2       1       1       2       1       1       2       1       1       2
       1       1       2       1       1       2       1       1       2       1
       1       2       1       1       2       1       1       2       1       1
       2       1       1       2       1       1       2       1       1       2
       1       1       2       1       1       2       1       1       2       1
       1       2       1       1       2       1       1       2       1       1
       2       1       1       2       1       1       2       1       1       2
       1       1       2       1       1       2       1       1       2       1
       1       2       1       1       2       1       1       2       1       1
       2       1       1       2       1       1       2       1       1       2
       1       1       2       1       1       2       1       1       2       1
       1       2       1       1       2       1       1       2       1       1
       2       1       1       2       1       1       2       1       1       2
       1       1       2       1       1       2       1       1       2       1
       1       2       1       1       2       1       1       2       1       1
       2       1       1       2       1       1       2       1       1       2
       1       1       2       1       1       2       1       1       2       1
       1       2       1       1       2       1       1       2       1       1
       2       1       1       2       1       1       2       1       1       2
       1       1       2       1       1       2       1       1       2       1
       1       2       1       1       2       1       1       2       1       1
       2       1       1       2       1       1       2       1       1       2
       1       1       2       1       1       2       1       1       2       1
       1       2       1       1       2       1       1       2       1       1
       2       1       1       2       1       1       2       1       1       2
       1       1       2       1       1       2       1       1       2       1
       1       2       1       1       2       1       1       2       1       1
       2       1       1       2       1       1       2       1       1       2
       1       1       2       1       1       2       1       1       2       1
       1       2       1       1       2       1       1       2       1       1
       2       1       1       2       1       1       2       1       1       2
       1       1       2       1       1       2       1       1       2       1
       1       2       1       1       2       1       1       2       1       1
       2       1       1       2       1       1       2       1       1       2
       1       1       2       1       1       2       1       1       2       1
       1       2       1       1       2       1       1       2       1       1
       2       1       1       2       1       1       2       1       1       2
       1       1       2       1       1       2       1       1       2       1
       1       2       1       1       2       1       1       2       1       1
       2       1       1       2       1       1       2       1       1       2
       1       1       2       1       1       2       1       1       2       1
       1       2       1       1       2       1       1       2       1       1
       2       1       1       2       1       1       2       1       1       2
       1       1       2       1       1       2       1       1       2       1
       1       2       1       1       2       1       1       2       1       1
       2       1       1       2       1       1       2       1       1       2
       1       1       2       1       1       2       1       1       2       1
       1       2       1       1       2       1       1       2       1       1
       2       1       1       2       1       1       2       1       1       2
       1       1       2       1       1       2       1       1       2       1
       1       2       1       1       2       1       1       2       1       1
       2       1       1       2       1       1       2       1       1       2
       1       1       2       1       1       2       1       1       2       1
       1       2       1       1       2       1       1       2       1       1
       2       1       1       2       1       1       2       1       1       2
       1       1       2       1       1       2       1       1       2       1
       1       2       1       1       2       1       1       2       1       1
       2       1       1       2       1       1       2       1       1       2
       1       1       2       1       1       2       1       1       2       1
       1       2       1       1       2       1       1       2       1       1
       2       1       1       2       1       1       2       1       1       2
       1       1       2       1       1       2       1       1       2       1
       1       2       1       1       2       1       1       2       1       1
       2       1       1       2       1       1       2       1       1       2
       1       1       2       1       1       2       1       1       2       1
       1       2       1       1       2       1       1       2       1       1
       2       1       1       2       1       1       2       1       1       2
       1       1       2       1       1       2       1       1       2       1
       1       2       1       1       2       1       1       2       1       1
       2       1       1       2       1       1       2       1       1       2
       1       1       2       1       1       2       1       1       2       1
       1       2       1       1       2       1       1       2       1       1
       2       1       1       2       1       1       2       1       1       2
       1       1       2       1       1       2       1       1       2       1
       1       2       1       1       2       1       1       2       1       1
       2       1       1       2       1       1       2       1       1       2
       1       1       2       1       1       2       1       1       2       1
       1       2       1       1       2       1       1       2       1       1
       2       1       1       2       1       1       2       1       1       2
       1       1       2       1       1       2       1       1       2       1
       1       2       1       1       2       1       1       2       1       1
       2       1       1       2       1       1       2       1       1       2
       1       1       2       1       1       2       1       1       2       1
       1       2       1       1       2       1       1       2       1       1
       2       1       1       2       1       1       2       1       1       2
       1       1       2       1       1       2       1       1       2       1
       1       2       1       1       2       1       1       2       1       1
       2       1       1       2       1       1       2       1       1       2
       1       1       2       1       1       2       1       1       2       1
       1       2       1       1       2       1       1       2       1       1
       2       1       1       2       1       1       2       1       1       2
       1       1       2       1       1       2       1       1       2       1
       1       2       1       1       2       1       1       2       1       1
       2       1       1       2       1       1       2       1       1       2
       1       1       2       1       1       2       1       1       2       1
       1       2       1       1       2       1       1       2       1       1
       2       1       1       2       1       1       2       1       1       2
       1       1       2       1       1       2       1       1       2       1
       1       2       1       1       2       1       1       2       1       1
       2       1       1       2       1       1       2       1       1       2
       1       1       2       1       1       2       1       1       2       1
       1       2       1       1       2       1       1       2       1       1
       2       1       1       2       1       1       2       1       1       2
       1       1       2       1       1       2       1       1       2       1
       1       2       1       1       2       1       1       2       1       1
       2       1       1       2       1       1       2       1       1       2
       1       1       2       1       1       2       1       1       2       1
       1       2       1       1       2       1       1       2       1       1
       2       1       1       2       1       1       2       1       1       2
       1       1       2       1       1       2       1       1       2       1
       1       2       1       1       2       1       1       2       1       1
       2       1       1       2       1       1       2       1       1       2
       1       1       2       1       1       2       1       1       2       1
       1       2       1       1       2       1       1       2       1       1
       2       1       1       2       1       1       2       1       1       2
       1       1       2       1       1       2       1       1       2       1
       1       2       1       1       2       1       1       2       1       1
       2       1       1       2       1       1       2       1       1       2
       1       1       2       1       1       2       1       1       2       1
       1       2       1       1       2       1       1       2       1       1
       2       1       1       2       1       1       2       1       1       2
       1       1       2       1       1       2       1       1       2       1
       1       2       1       1       2       1       1       2       1       1
       2       1       1       2       1       1       2       1       1       2
       1       1       2       1       1       2       1       1       2       1
       1       2       1       1       2       1       1       2       1       1
       2       1       1       2       1       1       2       1       1       2
       1       1       2       1       1       2       1       1       2       1
       1       2       1       1       2       1       1       2       1       1
       2       1       1       2       1       1       2       1       1       2
       1       1       2       1       1       2       1       1       2       1
       1       2       1       1       2       1       1       2       1       1
       2       1       1       2       1       1       2       1       1       2
       1       1       2       1       1       2       1       1       2       1
       1       2       1       1       2       1       1       2       1       1
       2       1       1       2       1       1       2       1       1       2
       1       1       2       1       1       2       1       1       2       1
       1       2       1       1       2       1       1       2       1       1
       2       1       1       2       1       1       2       1       1       2
       1       1       2       1       1       2       1       1       2       1
       1       2       1       1       2       1       1       2       1       1
       2       1       1       2       1       1       2       1       1       2
       1       1       2       1       1       2       1       1       2       1
       1       2       1       1       2       1       1       2       1       1
       2       1       1       2       1       1       2       1       1       2
       1       1       2       1       1       2       1       1       2       1
       1       2       1       1       2       1       1       2       1       1
       2       1       1       2       1       1       2       1       1       2
       1       1       2       1       1       2       1       1       2       1
       1       2       1       1       2       1       1       2       1       1
       2       1       1       2       1       1       2       1       1       2
       1       1       2       1       1       2       1       1       2       1
       1       2       1       1       2       1       1       2       1       1
       2       1       1       2       1       1       2       1       1       2
       1       1       2       1       1       2       1       1       2       1
       1       2       1       1       2       1       1       2       1       1
       2       1       1       2       1       1       2       1       1       2
       1       1       2       1       1       2       1       1       2       1
       1       2       1       1       2       1       1       2       1       1
       2       1       1       2       1       1       2       1       1       2
       1       1       2       1       1       2       1       1       2       1
       1       2       1       1       2       1       1       2       1       1
       2       1       1       2       1       1       2       1       1       2
       1       1       2       1       1       2       1       1       2       1
       1       2       1       1       2       1       1       2       1       1
       2       1       1       2       1       1       2       1       1       2
       1       1       2       1       1       2       1       1       2       1
       1       2       1       1       2       1       1       2       1       1
       2       1       1       2       1       1       2       1       1       2
       1       1       2       1       1       2       1       1       2       1
       1       2       1       1       2       1       1       2       1       1
       2       1       1       2       1       1       2       1       1       2
       1       1       2       1       1       2       1       1       2       1
       1       2       1       1       2       1       1       2       1       1
       2       1       1       2       1       1       2       1       1       2
       1       1       2       1       1       2       1       1       2       1
       1       2       1       1       2       1       1       2       1       1
       2       1       1       2       1       1       2       1       1       2
       1       1       2       1       1       2       1       1       2       1
       1       2       1       1       2       1       1       2       1       1
       2       1       1       2       1       1       2       1       1       2
       1       1       2       1       1       2       1       1       2       1
       1       2       1       1       2       1       1       2       1       1
       2       1       1       2       1       1       2       1       1       2
       1       1       2       1       1       2       1       1       2       1
       1       2       1       1       2       1       1       2       1       1
       2       1       1       2       1       1       2       1       1       2
       1       1       2       1       1       2       1       1       2       1
       1       2       1       1       2       1       1       2       1       1
       2       1       1       2       1       1       2       1       1       2
       1       1       2       1       1       2       1       1       2       1
       1       2       1       1       2       1       1       2       1       1
       2       1       1       2       1       1       2       1       1       2
       1       1       2       1       1       2       1       1       2       1
       1       2       1       1       2       1       1       2       1       1
       2       1       1       2       1       1       2       1       1       2
       1       1       2       1       1       2       1       1       2       1
       1       2       1       1       2       1       1       2       1       1
       2       1       1       2       1       1       2       1       1       2
       1       1       2       1       1       2       1       1       2       1
       1       2       1       1       2       1       1       2       1       1
       2       1       1       2       1       1       2       1       1       2
       1       1       2       1       1       2       1       1       2       1
       1       2       1       1       2       1       1       2       1       1
       2       1       1       2       1       1       2       1       1       2
       1       1       2       1       1       2       1       1       2       1
       1       2       1       1       2       1       1       2       1       1
       2       1       1       2       1       1       2       1       1       2
       1       1       2       1       1       2       1       1       2       1
       1       2       1       1       2       1       1       2       1       1
       2       1       1       2       1       1       2       1       1       2
       1       1       2       1       1       2       1       1       2       1
       1       2       1       1       2       1       1       2       1       1
       2       1       1       2       1       1       2       1       1       2
       1       1       2       1       1       2       1       1       2       1
       1       2       1       1       2       1       1       2       1       1
       2       1       1       2       1       1       2       1       1       2
       1       1       2       1       1       2       1       1       2       1
       1       2       1       1       2       1       1       2       1       1
       2       1       1       2       1       1       2       1       1       2
       1       1       2       1       1       2       1       1       2       1
       1       2       1       1       2       1       1       2       1       1
       2       1       1       2       1       1       2       1       1       2
       1       1       2       1       1       2       1       1       2       1
       1       2       1       1       2       1       1       2       1       1
       2       1       1       2       1       1       2       1       1       2
       1       1       2       1       1       2       1       1       2       1
       1       2       1       1       2       1       1       2       1       1
       2       1       1       2       1       1       2       1       1       2
       1       1       2       1       1       2       1       1       2       1
       1       2       1       1       2       1       1       2       1       1
       2       1       1       2       1       1       2       1       1       2
       1       1       2       1       1       2       1       1       2       1
       1       2       1       1       2       1       1       2       1       1
       2       1       1       2       1       1       2       1       1       2
       1       1       2       1       1       2       1       1       2       1
       1       2       1       1       2       1       1       2       1       1
       2       1       1       2       1       1       2       1       1       2
       1       1       2       1       1       2       1       1       2       1
       1       2       1       1       2       1       1       2       1       1
       2       1       1       2       1       1       2       1       1       2
       1       1       2       1       1       2       1       1       2       1
       1       2       1       1       2       1       1       2       1       1
       2       1       1       2       1       1       2       1       1       2
       1       1       2       1       1       2       1       1       2       1
       1       2       1       1       2       1       1       2       1       1
       2       1       1       2       1       1       2       1       1       2
       1       1       2       1       1       2       1       1       2       1
       1       2       1       1       2       1       1       2       1       1
       2       1       1       2       1       1       2       1       1       2
       1       1       2       1       1       2       1       1       2       1
       1       2       1       1       2       1       1       2       1       1
       2       1       1       2       1       1       2       1       1       2
       1       1       2       1       1       2       1       1       2       1
       1       2       1       1       2       1       1       2       1       1
       2       1       1       2       1       1       2       1       1       2
       1       1       2       1       1       2       1       1       2       1
       1       2       1       1       2       1       1       2       1       1
       2       1       1       2       1       1       2       1       1       2
       1       1       2       1       1       2       1       1       2       1
       1       2       1       1       2       1       1       2       1       1
       2       1       1       2       1       1       2       1       1       2
       1       1       2       1       1       2       1       1       2       1
       1       2       1       1       2       1       1       2       1       1
       2       1       1       2       1       1       2       1       1       2
       1       1       2       1       1       2       1       1       2       1
       1       2       1       1       2       1       1       2       1       1
       2       1       1       2       1       1       2       1       1       2
       1       1       2       1       1       2       1       1       2       1
       1       2       1       1       2       1       1       2       1       1
       2       1       1       2       1       1       2       1       1       2
       1       1       2       1       1       2       1       1       2       1
       1       2       1       1       2       1       1       2       1       1
       2       1       1       2       1       1       2       1       1       2
       1       1       2       1       1       2       1       1       2       1
       1       2       1       1       2       1       1       2       1       1
       2       1       1       2       1       1       2       1       1       2
       1       1       2       1       1       2       1       1       2       1
       1       2       1       1       2       1       1       2       1       1
       2       1       1       2       1       1       2       1       1       2
       1       1       2       1       1       2       1       1       2       1
       1       2       1       1       2       1       1       2       1       1
       2       1       1       2       1       1       2       1       1       2
       1       1       2       1       1       2       1       1       2       1
       1       2       1       1       2       1       1       2       1       1
       2       1       1       2       1       1       2       1       1       2
       1       1       2       1       1       2       1       1       2       1
       1       2       1       1       2       1       1       2       1       1
       2       1       1       2       1       1       2       1       1       2
       1       1       2       1       1       2       1       1       2       1
       1       2       1       1       2       1       1       2       1       1
       2       1       1       2       1       1       2       1       1       2
       1       1       2       1       1       2       1       1       2       1
       1       2       1       1       2       1       1       2       1       1
       2       1       1       2       1       1       2       1       1       2
       1       1       2       1       1       2       1       1       2       1
       1       2       1       1       2       1       1       2       1       1
       2       1       1       2       1       1       2       1       1       2
       1       1       2       1       1       2       1       1       2       1
       1       2       1       1       2       1       1       2       1       1
       2       1       1       2       1       1       2       1       1       2
       1       1       2       1       1       2       1       1       2       1
       1       2       1       1       2       1       1       2       1       1
       2       1       1       2       1       1       2       1       1       2
       1       1       2       1       1       2       1       1       2       1
       1       2       1       1       2       1       1       2       1       1
       2       1       1       2       1       1       2       1       1       2
       1       1       2       1       1       2       1       1       2       1
       1       2       1       1       2       1       1       2       1       1
       2       1       1       2       1       1       2       1       1       2
       1       1       2       1       1       2       1       1       2       1
       1       2       1       1       2       1       1       2       1       1
       2       1       1       2       1       1       2       1       1       2
       1       1       2       1       1       2       1       1       2       1
       1       2       1       1       2       1       1       2       1       1
       2       1       1       2       1       1       2       1       1       2
       1       1       2       1       1       2       1       1       2       1
       1       2       1       1       2       1       1       2       1       1
       2       1       1       2       1       1       2       1       1       2
       1       1       2       1       1       2       1       1       2       1
       1       2       1       1       2       1       1       2       1       1
       2       1       1       2       1       1       2       1       1       2
       1       1       2       1       1       2       1       1       2       1
       1       2       1       1       2       1       1       2       1       1
       2       1       1       2       1       1       2       1       1       2
       1       1       2       1       1       2       1       1       2       1
       1       2       1       1       2       1       1       2       1       1
       2       1       1       2       1       1       2       1       1       2
       1       1       2       1       1       2       1       1       2       1
       1       2       1       1       2       1       1       2       1       1
       2       1       1       2       1       1       2       1       1       2
       1       1       2       1       1       2       1       1       2       1
       1       2       1       1       2       1       1       2       1       1
       2       1       1       2       1       1       2       1       1       2
       1       1       2       1       1       2       1       1       2       1
       1       2       1       1       2       1       1       2       1       1
       2       1       1       2       1       1       2       1       1       2
       1       1       2       1       1       2       1       1       2       1
       1       2       1       1       2       1       1       2       1       1
       2       1       1       2       1       1       2       1       1       2
       1       1       2       1       1       2       1       1       2       1
       1       2       1       1       2       1       1       2       1       1
       2       1       1       2       1       1       2       1       1       2
       1       1       2       1       1       2       1       1       2       1
       1       2       1       1       2       1       1       2       1       1
       2       1       1       2       1       1       2       1       1       2
       1       1       2       1       1       2       1       1       2       1
       1       2       1       1       2       1       1       2       1       1
       2       1       1       2       1       1       2       1       1       2
       1       1       2       1       1       2       1       1       2       1
       1       2       1       1       2       1       1       2       1       1
       2       1       1       2       1       1       2       1       1       2
       1       1       2       1       1       2       1       1       2       1
       1       2       1       1       2       1       1       2       1       1
       2       1       1       2       1       1       2       1       1       2
       1       1       2       1       1       2       1       1       2       1
       1       2       1       1       2       1       1       2       1       1
       2       1       1       2       1       1       2       1       1       2
       1       1       2       1       1       2       1       1       2       1
       1       2       1       1       2       1       1       2       1       1
       2       1       1       2       1       1       2       1       1       2
       1       1       2       1       1       2       1       1       2       1
       1       2       1       1       2       1       1       2       1       1
       2       1       1       2       1       1       2       1       1       2
       1       1       2       1       1       2       1       1       2       1
       1       2       1       1       2       1       1       2       1       1
       2       1       1       2       1       1       2       1       1       2
       1       1       2       1       1       2       1       1       2       1
       1       2       1       1       2       1       1       2       1       1
       2       1       1       2       1       1       2       1       1       2
       1       1       2       1       1       2       1       1       2       1
       1       2       1       1       2       1       1       2       1       1
       2       1       1       2       1       1       2       1       1       2
       1       1       2       1       1       2       1       1       2       1
       1       2       1       1       2       1       1       2       1       1
       2       1       1       2       1       1       2       1       1       2
       1       1       2       1       1       2       1       1       2       1
       1       2       1       1       2       1       1       2       1       1
       2       1       1       2       1       1       2       1       1       2
       1       1       2       1       1       2       1       1       2       1
       1       2       1       1       2       1       1       2       1       1
       2       1       1       2       1       1       2       1       1       2
       1       1       2       1       1       2       1       1       2       1
       1       2       1       1       2       1       1       2       1       1
       2       1       1       2       1       1       2       1       1       2
       1       1       2       1       1       2       1       1       2       1
       1       2       1       1       2       1       1       2       1       1
       2       1       1       2       1       1       2       1       1       2
       1       1       2       1       1       2       1       1       2       1
       1       2       1       1       2       1       1       2       1       1
       2       1       1       2       1       1       2       1       1       2
       1       1       2       1       1       2       1       1       2       1
       1       2       1       1       2       1       1       2       1       1
       2       1       1       2       1       1       2       1       1       2
       1       1       2       1       1       2       1       1       2       1
       1       2       1       1       2       1       1       2       1       1
       2       1       1       2       1       1       2       1       1       2
       1       1       2       1       1       2       1       1       2       1
       1       2       1       1       2       1       1       2       1       1
       2       1       1       2       1       1       2       1       1       2
       1       1       2       1       1       2       1       1       2       1
       1       2       1       1       2       1       1       2       1       1
       2       1       1       2       1       1       2       1       1       2
       1       1       2       1       1       2       1       1       2       1
       1       2       1       1       2       1       1       2       1       1
       2       1       1       2       1       1       2       1       1       2
       1       1       2       1       1       2       1       1       2       1
       1       2       1       1       2       1       1       2       1       1
       2       1       1       2       1       1       2       1       1       2
       1       1       2       1       1       2       1       1       2       1
       1       2       1       1       2       1       1       2       1       1
       2       1       1       2       1       1       2       1       1       2
       1       1       2       1       1       2       1       1       2       1
       1       2       1       1       2       1       1       2       1       1
       2       1       1       2       1       1       2       1       1       2
       1       1       2       1       1       2       1       1       2       1
       1       2       1       1       2       1       1       2       1       1
       2       1       1       2       1       1       2       1       1       2
       1       1       2       1       1       2       1       1       2       1
       1       2       1       1       2       1       1       2       1       1
       2       1       1       2       1       1       2       1       1       2
       1       1       2       1       1       2       1       1       2       1
       1       2       1       1       2       1       1       2       1       1
       2       1       1       2       1       1       2       1       1       2
       1       1       2       1       1       2       1       1       2       1
       1       2       1       1       2       1       1       2       1       1
       2       1       1       2       1       1       2       1       1       2
       1       1       2       1       1       2       1       1       2       1
       1       2       1       1       2       1       1       2       1       1
       2       1       1       2       1       1       2       1       1       2
       1       1       2       1       1       2       1       1       2       1
       1       2       1       1       2       1       1       2       1       1
       2       1       1       2       1       1       2       1       1       2
       1       1       2       1       1       2       1       1       2       1
       1       2       1       1       2       1       1       2       1       1
       2       1       1       2       1       1       2       1       1       2
       1       1       2       1       1       2       1       1       2       1
       1       2       1       1       2       1       1       2       1       1
       2       1       1       2       1       1       2       1       1       2
       1       1       2       1       1       2       1       1       2       1
       1       2       1       1       2       1       1       2       1       1
       2       1       1       2       1       1       2       1       1       2
       1       1       2       1       1       2       1       1       2       1
       1       2       1       1       2       1       1       2       1       1
       2       1       1       2       1       1       2       1       1       2
       1       1       2       1       1       2       1       1       2       1
       1       2       1       1       2       1       1       2       1       1
       2       1       1       2       1       1       2       1       1       2
       1       1       2       1       1       2       1       1       2       1
       1       2       1       1       2       1       1       2       1       1
       2       1       1       2       1       1       2       1       1       2
       1       1       2       1       1       2       1       1       2       1
       1       2       1       1       2       1       1       2       1       1
       2       1       1       2       1       1       2       1       1       2
       1       1       2       1       1       2       1       1       2       1
       1       2       1       1       2       1       1       2       1       1
       2       1       1       2       1       1       2       1       1       2
       1       1       2       1       1       2       1       1       2       1
       1       2       1       1       2       1       1       2       1       1
       2       1       1       2       1       1       2       1       1       2
       1       1       2       1       1       2       1       1       2       1
       1       2       1       1       2       1       1       2       1       1
       2       1       1       2       1       1       2       1       1       2
       1       1       2       1       1       2       1       1       2       1
       1       2       1       1       2       1       1       2       1       1
       2       1       1       2       1       1       2       1       1       2
       1       1       2       1       1       2       1       1       2       1
       1       2       1       1       2       1       1       2       1       1
       2       1       1       2       1       1       2       1       1       2
       1       1       2       1       1       2       1       1       2       1
       1       2       1       1       2       1       1       2       1       1
       2       1       1       2       1       1       2       1       1       2
       1       1       2       1       1       2       1       1       2       1
       1       2       1       1       2       1       1       2       1       1
       2       1       1       2       1       1       2       1       1       2
       1       1       2       1       1       2       1       1       2       1
       1       2       1       1       2       1       1       2       1       1
       2       1       1       2       1       1       2       1       1       2
       1       1       2       1       1       2       1       1       2       1
       1       2       1       1       2       1       1       2       1       1
       2       1       1       2       1       1       2       1       1       2
       1       1       2       1       1       2       1       1       2       1
       1       2       1       1       2       1       1       2       1       1
       2       1       1       2       1       1       2       1       1       2
       1       1       2       1       1       2       1       1       2       1
       1       2       1       1       2       1       1       2       1       1
       2       1       1       2       1       1       2       1       1       2
       1       1       2       1       1       2       1       1       2       1
       1       2       1       1       2       1       1       2       1       1
       2       1       1       2       1       1       2       1       1       2
       1       1       2       1       1       2       1       1       2       1
       1       2       1       1       2       1       1       2       1       1
       2       1       1       2       1       1       2       1       1       2
       1       1       2       1       1       2       1       1       2       1
       1       2       1       1       2       1       1       2       1       1
       2       1       1       2       1       1       2       1       1       2
       1       1       2       1       1       2       1       1       2       1
       1       2       1       1       2       1       1       2       1       1
       2       1       1       2       1       1       2       1       1       2
       1       1       2       1       1       2       1       1       2       1
       1       2       1       1       2       1       1       2       1       1
       2       1       1       2       1       1       2       1       1       2
       1       1       2       1       1       2       1       1       2       1
       1       2       1       1       2       1       1       2       1       1
       2       1       1       2       1       1       2       1       1       2
       1       1       2       1       1       2       1       1       2       1
       1       2       1       1       2       1       1       2       1       1
       2       1       1       2       1       1       2       1       1       2
       1       1       2       1       1       2       1       1       2       1
       1       2       1       1       2       1       1       2       1       1
       2       1       1       2       1       1       2       1       1       2
       1       1       2       1       1       2       1       1       2       1
       1       2       1       1       2       1       1       2       1       1
       2       1       1       2       1       1       2       1       1       2
       1       1       2       1       1       2       1       1       2       1
       1       2       1       1       2       1       1       2       1       1
       2       1       1       2       1       1       2       1       1       2
       1       1       2       1       1       2       1       1       2       1
       1       2       1       1       2       1       1       2       1       1
       2       1       1       2       1       1       2       1       1       2
       1       1       2       1       1       2       1       1       2       1
       1       2       1       1       2       1       1       2       1       1
       2       1       1       2       1       1       2       1       1       2
       1       1       2       1       1       2       1       1       2       1
       1       2       1       1       2       1       1       2       1       1
       2       1       1       2       1       1       2       1       1       2
       1       1       2       1       1       2       1       1       2       1
       1       2       1       1       2       1       1       2       1       1
       2       1       1       2       1       1       2       1       1       2
       1       1       2       1       1       2       1       1       2       1
       1       2       1       1       2       1       1       2       1       1
       2       1       1       2       1       1       2       1       1       2
       1       1       2       1       1       2       1       1       2       1
       1       2       1       1       2       1       1       2       1       1
       2       1       1       2       1       1       2       1       1       2
       1       1       2       1       1       2       1       1       2       1
       1       2       1       1       2       1       1       2       1       1
       2       1       1       2       1       1       2       1       1       2
       1       1       2       1       1       2       1       1       2       1
       1       2       1       1       2       1       1       2       1       1
       2       1       1       2       1       1       2       1       1       2
       1       1       2       1       1       2       1       1       2       1
       1       2       1       1       2       1       1       2       1       1
       2       1       1       2       1       1       2       1       1       2
       1       1       2       1       1       2       1       1       2       1
       1       2       1       1       2       1       1       2       1       1
       2       1       1       2       1       1       2       1       1       2
       1       1       2       1       1       2       1       1       2       1
       1       2       1       1       2       1       1       2       1       1
       2       1       1       2       1       1       2       1       1       2
       1       1       2       1       1       2       1       1       2       1
       1       2       1       1       2       1       1       2       1       1
       2       1       1       2       1       1       2       1       1       2
       1       1       2       1       1       2       1       1       2       1
       1       2       1       1       2       1       1       2       1       1
       2       1       1       2       1       1       2       1       1       2
       1       1       2       1       1       2       1       1       2       1
       1       2       1       1       2       1       1       2       1       1
       2       1       1       2       1       1       2       1       1       2
       1       1       2       1       1       2       1       1       2       1
       1       2       1       1       2       1       1       2       1       1
       2       1       1       2       1       1       2       1       1       2
       1       1       2       1       1       2       1       1       2       1
       1       2       1       1       2       1       1       2       1       1
       2       1       1       2       1       1       2       1       1       2
       1       1       2       1       1       2       1       1       2       1
       1       2       1       1       2       1       1       2       1       1
       2       1       1       2       1       1       2       1       1       2
       1       1       2       1       1       2       1       1       2       1
       1       2       1       1       2       1       1       2       1       1
       2       1       1       2       1       1       2       1       1       2
       1       1       2       1       1       2       1       1       2       1
       1       2       1       1       2       1       1       2       1       1
       2       1       1       2       1       1       2       1       1       2
       1       1       2       1       1       2       1       1       2       1
       1       2       1       1       2       1       1       2       1       1
       2       1       1       2       1       1       2       1       1       2
       1       1       2       1       1       2       1       1       2       1
       1       2       1       1       2       1       1       2       1       1
       2       1       1       2       1       1       2       1       1       2
       1       1       2       1       1       2       1       1       2       1
       1       2       1       1       2       1       1       2       1       1
       2       1       1       2       1       1       2       1       1       2
       1       1       2       1       1       2       1       1       2       1
       1       2       1       1       2       1       1       2       1       1
       2       1       1       2       1       1       2       1       1       2
       1       1       2       1       1       2       1       1       2       1
       1       2       1       1       2       1       1       2       1       1
       2       1       1       2       1       1       2       1       1       2
       1       1       2       1       1       2       1       1       2       1
       1       2       1       1       2       1       1       2       1       1
       2       1       1       2       1       1       2       1       1       2
       1       1       2       1       1       2       1       1       2       1
       1       2       1       1       2       1       1       2       1       1
       2       1       1       2       1       1       2       1       1       2
       1       1       2       1       1       2       1       1       2       1
       1       2       1       1       2       1       1       2       1       1
       2       1       1       2       1       1       2       1       1       2
       1       1       2       1       1       2       1       1       2       1
       1       2       1       1       2       1       1       2       1       1
       2       1       1       2       1       1       2       1       1       2
       1       1       2       1       1       2       1       1       2       1
       1       2       1       1       2       1       1       2       1       1
       2       1       1       2       1       1       2       1       1       2
       1       1       2       1       1       2       1       1       2       1
       1       2       1       1       2       1       1       2       1       1
       2       1       1       2       1       1       2       1       1       2
       1       1       2       1       1       2       1       1       2       1
       1       2       1       1       2       1       1       2       1       1
       2       1       1       2       1       1       2       1       1       2
       1       1       2       1       1       2       1       1       2       1
       1       2       1       1       2       1       1       2       1       1
       2       1       1       2       1       1       2       1       1       2
       1       1       2       1       1       2       1       1       2       1
       1       2       1       1       2       1       1       2       1       1
       2       1       1       2       1       1       2       1       1       2
       1       1       2       1       1       2       1       1       2       1
       1       2       1       1       2       1       1       2       1       1
       2       1       1       2       1       1       2       1       1       2
       1       1       2       1       1       2       1       1       2       1
       1       2       1       1       2       1       1       2       1       1
       2       1       1       2       1       1       2       1       1       2
       1       1       2       1       1       2       1       1       2       1
       1       2       1       1       2       1       1       2       1       1
       2       1       1       2       1       1       2       1       1       2
       1       1       2       1       1       2       1       1       2       1
       1       2       1       1       2       1       1       2       1       1
       2       1       1       2       1       1       2       1       1       2
       1       1       2       1       1       2       1       1       2       1
       1       2       1       1       2       1       1       2       1       1
       2       1       1       2       1       1       2       1       1       2
       1       1       2       1       1       2       1       1       2       1
       1       2       1       1       2       1       1       2       1       1
       2       1       1       2       1       1       2       1       1       2
       1       1       2       1       1       2       1       1       2       1
       1       2       1       1       2       1       1       2       1       1
       2       1       1       2       1       1       2       1       1       2
       1       1       2       1       1       2       1       1       2       1
       1       2       1       1       2       1       1       2       1       1
       2       1       1       2       1       1       2       1       1       2
       1       1       2       1       1       2       1       1       2       1
       1       2       1       1       2       1       1       2       1       1
       2       1       1       2       1       1       2       1       1       2
       1       1       2       1       1       2       1       1       2       1
       1       2       1       1       2       1       1       2       1       1
       2       1       1       2       1       1       2       1       1       2
       1       1       2       1       1       2       1       1       2       1
       1       2       1       1       2       1       1       2       1       1
       2       1       1       2       1       1       2       1       1       2
       1       1       2       1       1       2       1       1       2       1
       1       2       1       1       2       1       1       2       1       1
       2       1       1       2       1       1       2       1       1       2
       1       1       2       1       1       2       1       1       2       1
       1       2       1       1       2       1       1       2       1       1
       2       1       1       2       1       1       2       1       1       2
       1       1       2       1       1       2       1       1       2       1
       1       2       1       1       2       1       1       2       1       1
       2       1       1       2       1       1       2       1       1       2
       1       1       2       1       1       2       1       1       2       1
       1       2       1       1       2       1       1       2       1       1
       2       1       1       2       1       1       2       1       1       2
       1       1       2       1       1       2       1       1       2       1
       1       2       1       1       2       1       1       2       1       1
       2       1       1       2       1       1       2       1       1       2
       1       1       2       1       1       2       1       1       2       1
       1       2       1       1       2       1       1       2       1       1
       2       1       1       2       1       1       2       1       1       2
       1       1       2       1       1       2       1       1       2       1
       1       2       1       1       2       1       1       2       1       1
       2       1       1       2       1       1       2       1       1       2
       1       1       2       1       1       2       1       1       2       1
       1       2       1       1       2       1       1       2       1       1
       2       1       1       2       1       1       2       1       1       2
       1       1       2       1       1       2       1       1       2       1
       1       2       1       1       2       1       1       2       1       1
       2       1       1       2       1       1       2       1       1       2
       1       1       2       1       1       2       1       1       2       1
       1       2       1       1       2       1       1       2       1       1
       2       1       1       2       1       1       2       1       1       2
       1       1       2       1       1       2       1       1       2       1
       1       2       1       1       2       1       1       2       1       1
       2       1       1       2       1       1       2       1       1       2
       1       1       2       1       1       2       1       1       2       1
       1       2       1       1       2       1       1       2       1       1
       2       1       1       2       1       1       2       1       1       2
       1       1       2       1       1       2       1       1       2       1
       1       2       1       1       2       1       1       2       1       1
       2       1       1       2       1       1       2       1       1       2
       1       1       2       1       1       2       1       1       2       1
       1       2       1       1       2       1       1       2       1       1
       2       1       1       2       1       1       2       1       1       2
       1       1       2       1       1       2       1       1       2       1
       1       2       1       1       2       1       1       2       1       1
       2       1       1       2       1       1       2       1       1       2
       1       1       2       1       1       2       1       1       2       1
       1       2       1       1       2       1       1       2       1       1
       2       1       1       2       1       1       2       1       1       2
       1       1       2       1       1       2       1       1       2       1
       1       2       1       1       2       1       1       2       1       1
       2       1       1       2       1       1       2       1       1       2
       1       1       2       1       1       2       1       1       2       1
       1       2       1       1       2       1       1       2       1       1
       2       1       1       2       1       1       2       1       1       2
       1       1       2       1       1       2       1       1       2       1
       1       2       1       1       2       1       1       2       1       1
       2       1       1       2       1       1       2       1       1       2
       1       1       2       1       1       2       1       1       2       1
       1       2       1       1       2       1       1       2       1       1
       2       1       1       2       1       1       2       1       1       2
       1       1       2       1       1       2       1       1       2       1
       1       2       1       1       2       1       1       2       1       1
       2       1       1       2       1       1       2       1       1       2
       1       1       2       1       1       2       1       1       2       1
       1       2       1       1       2       1       1       2       1       1
       2       1       1       2       1       1       2       1       1       2
       1       1       2       1       1       2       1       1       2       1
       1       2       1       1       2       1       1       2       1       1
       2       1       1       2       1       1       2       1       1       2
       1       1       2       1       1       2       1       1       2       1
       1       2       1       1       2       1       1       2       1       1
       2       1       1       2       1       1       2       1       1       2
       1       1       2       1       1       2       1       1       2       1
       1       2       1       1       2       1       1       2       1       1
       2       1       1       2       1       1       2       1       1       2
       1       1       2       1       1       2       1       1       2       1
       1       2       1       1       2       1       1       2       1       1
       2       1       1       2       1       1       2       1       1       2
       1       1       2       1       1       2       1       1       2       1
       1       2       1       1       2       1       1       2       1       1
       2       1       1       2       1       1       2       1       1       2
       1       1       2       1       1       2       1       1       2       1
       1       2       1       1       2       1       1       2       1       1
       2       1       1       2       1       1       2       1       1       2
       1       1       2       1       1       2       1       1       2       1
       1       2       1       1       2       1       1       2       1       1
       2       1       1       2       1       1       2       1       1       2
       1       1       2       1       1       2       1       1       2       1
       1       2       1       1       2       1       1       2       1       1
       2       1       1       2       1       1       2       1       1       2
       1       1       2       1       1       2       1       1       2       1
       1       2       1       1       2       1       1       2       1       1
       2       1       1       2       1       1       2       1       1       2
       1       1       2       1       1       2       1       1       2       1
       1       2       1       1       2       1       1       2       1       1
       2       1       1       2       1       1       2       1       1       2
       1       1       2       1       1       2       1       1       2       1
       1       2       1       1       2       1       1       2       1       1
       2       1       1       2       1       1       2       1       1       2
       1       1       2       1       1       2       1       1       2       1
       1       2       1       1       2       1       1       2       1       1
       2       1       1       2       1       1       2       1       1       2
       1       1       2       1       1       2       1       1       2       1
       1       2       1       1       2       1       1       2       1       1
       2       1       1       2       1       1       2       1       1       2
       1       1       2       1       1       2       1       1       2       1
       1       2       1       1       2       1       1       2       1       1
       2       1       1       2       1       1       2       1       1       2
       1       1       2       1       1       2       1       1       2       1
       1       2       1       1       2       1       1       2       1       1
       2       1       1       2       1       1       2       1       1       2
       1       1       2       1       1       2       1       1       2       1
       1       2       1       1       2       1       1       2       1       1
       2       1       1       2       1       1       2       1       1       2
       1       1       2       1       1       2       1       1       2       1
       1       2       1       1       2       1       1       2       1       1
       2       1       1       2       1       1       2       1       1       2
       1       1       2       1       1       2       1       1       2       1
       1       2       1       1       2       1       1       2       1       1
       2       1       1       2       1       1       2       1       1       2
       1       1       2       1       1       2       1       1       2       1
       1       2       1       1       2       1       1       2       1       1
       2       1       1       2       1       1       2       1       1       2
       1       1       2       1       1       2       1       1       2       1
       1       2       1       1       2       1       1       2       1       1
       2       1       1       2       1       1       2       1       1       2
       1       1       2       1       1       2       1       1       2       1
       1       2       1       1       2       1       1       2       1       1
       2       1       1       2       1       1       2       1       1       2
       1       1       2       1       1       2       1       1       2       1
       1       2       1       1       2       1       1       2       1       1
       2       1       1       2       1       1       2       1       1       2
       1       1       2       1       1       2       1       1       2       1
       1       2       1       1       2       1       1       2       1       1
       2       1       1       2       1       1       2       1       1       2
       1       1       2       1       1       2       1       1       2       1
       1       2       1       1       2       1       1       2       1       1
       2       1       1       2       1       1       2       1       1       2
       1       1       2       1       1       2       1       1       2       1
       1       2       1       1       2       1       1       2       1       1
       2       1       1       2       1       1       2       1       1       2
       1       1       2       1       1       2       1       1       2       1
       1       2       1       1       2       1       1       2       1       1
       2       1       1       2       1       1       2       1       1       2
       1       1       2       1       1       2       1       1       2       1
       1       2       1       1       2       1       1       2       1       1
       2       1       1       2       1       1       2       1       1       2
       1       1       2       1       1       2       1       1       2       1
       1       2       1       1       2       1       1       2       1       1
       2       1       1       2       1       1       2       1       1       2
       1       1       2       1       1       2       1       1       2       1
       1       2       1       1       2       1       1       2       1       1
       2       1       1       2       1       1       2       1       1       2
       1       1       2       1       1       2       1       1       2       1
       1       2       1       1       2       1       1       2       1       1
       2       1       1       2       1       1       2       1       1       2
       1       1       2       1       1       2       1       1       2       1
       1       2       1       1       2       1       1       2       1       1
       2       1       1       2       1       1       2       1       1       2
       1       1       2       1       1       2       1       1       2       1
       1       2       1       1       2       1       1       2       1       1
       2       1       1       2       1       1       2       1       1       2
       1       1       2       1       1       2       1       1       2       1
       1       2       1       1       2       1       1       2       1       1
       2       1       1       2       1       1       2       1       1       2
       1       1       2       1       1       2       1       1       2       1
       1       2       1       1       2       1       1       2       1       1
       2       1       1       2       1       1       2       1       1       2
       1       1       2       1       1       2       1       1       2       1
       1       2       1       1       2       1       1       2       1       1
       2       1       1       2       1       1       2       1       1       2
       1       1       2       1       1       2       1       1       2       1
       1       2       1       1       2       1       1       2       1       1
       2       1       1       2       1       1       2       1       1       2
       1       1       2       1       1       2       1       1       2       1
       1       2       1       1       2       1       1       2       1       1
       2       1       1       2       1       1       2       1       1       2
       1       1       2       1       1       2       1       1       2       1
       1       2       1       1       2       1       1       2       1       1
       2       1       1       2       1       1       2       1       1       2
       1       1       2       1       1       2       1       1       2       1
       1       2       1       1       2       1       1       2       1       1
       2       1       1       2       1       1       2       1       1       2
       1       1       2       1       1       2       1       1       2       1
       1       2       1       1       2       1       1       2       1       1
       2       1       1       2       1       1       2       1       1       2
       1       1       2       1       1       2       1       1       2       1
       1       2       1       1       2       1       1       2       1       1
       2       1       1       2       1       1       2       1       1       2
       1       1       2       1       1       2       1       1       2       1
       1       2       1       1       2       1       1       2       1       1
       2       1       1       2       1       1       2       1       1       2
       1       1       2       1       1       2       1       1       2       1
       1       2       1       1       2       1       1       2       1       1
       2       1       1       2       1       1       2       1       1       2
       1       1       2       1       1       2       1       1       2       1
       1       2       1       1       2       1       1       2       1       1
       2       1       1       2       1       1       2       1       1       2
       1       1       2       1       1       2       1       1       2       1
       1       2       1       1       2       1       1       2       1       1
       2       1       1       2       1       1       2       1       1       2
       1       1       2       1       1       2       1       1       2       1
       1       2       1       1       2       1       1       2       1       1
       2       1       1       2       1       1       2       1       1       2
       1       1       2       1       1       2       1       1       2       1
       1       2       1       1       2       1       1       2       1       1
       2       1       1       2       1       1       2       1       1       2
       1       1       2       1       1       2       1       1       2       1
       1       2       1       1       2       1       1       2       1       1
       2       1       1       2       1       1       2       1       1       2
       1       1       2       1       1       2       1       1       2       1
       1       2       1       1       2       1       1       2       1       1
       2       1       1       2       1       1       2       1       1       2
       1       1       2       1       1       2       1       1       2       1
       1       2       1       1       2       1       1       2       1       1
       2       1       1       2       1       1       2       1       1       2
       1       1       2       1       1       2       1       1       2       1
       1       2       1       1       2       1       1       2       1       1
       2       1       1       2       1       1       2       1       1       2
       1       1       2       1       1       2       1       1       2       1
       1       2       1       1       2       1       1       2       1       1
       2       1       1       2       1       1       2       1       1       2
       1       1       2       1       1       2       1       1       2       1
       1       2       1       1       2       1       1       2       1       1
       2       1       1       2       1       1       2       1       1       2
       1       1       2       1       1       2       1       1       2       1
       1       2       1       1       2       1       1       2       1       1
       2       1       1       2       1       1       2       1       1       2
       1       1       2       1       1       2       1       1       2       1
       1       2       1       1       2       1       1       2       1       1
       2       1       1       2       1       1       2       1       1       2
       1       1       2       1       1       2       1       1       2       1
       1       2       1       1       2       1       1       2       1       1
       2       1       1       2       1       1       2       1       1       2
       1       1       2       1       1       2       1       1       2       1
       1       2       1       1       2       1       1       2       1       1
       2       1       1       2       1       1       2       1       1       2
       1       1       2       1       1       2       1       1       2       1
       1       2       1       1       2       1       1       2       1       1
       2       1       1       2       1       1       2       1       1       2
       1       1       2       1       1       2       1       1       2       1
       1       2       1       1       2       1       1       2       1       1
       2       1       1       2       1       1       2       1       1       2
       1       1       2       1       1       2       1       1       2       1
       1       2       1       1       2       1       1       2       1       1
       2       1       1       2       1       1       2       1       1       2
       1       1       2       1       1       2       1       1       2       1
       1       2       1       1       2       1       1       2       1       1
       2       1       1       2       1       1       2       1       1       2
       1       1       2       1       1       2       1       1       2       1
       1       2       1       1       2       1       1       2       1       1
       2       1       1       2       1       1       2       1       1       2
       1       1       2       1       1       2       1       1       2       1
       1       2       1       1       2       1       1       2       1       1
       2       1       1       2       1       1       2       1       1       2
       1       1       2       1       1       2       1       1       2       1
       1       2       1       1       2       1       1       2       1       1
       2       1       1       2       1       1       2       1       1       2
       1       1       2       1       1       2       1       1       2       1
       1       2       1       1       2       1       1       2       1       1
       2       1       1       2       1       1       2       1       1       2
       1       1       2       1       1       2       1       1       2       1
       1       2       1       1       2       1       1       2       1       1
       2       1       1       2       1       1       2       1       1       2
       1       1       2       1       1       2       1       1       2       1
       1       2       1       1       2       1       1       2       1       1
       2       1       1       2       1       1       2       1       1       2
       1       1       2       1       1       2       1       1       2       1
       1       2       1       1       2       1       1       2       1       1
       2       1       1       2       1       1       2       1       1       2
       1       1       2       1       1       2       1       1       2       1
       1       2       1       1       2       1       1       2       1       1
       2       1       1       2       1       1       2       1       1       2
       1       1       2       1       1       2       1       1       2       1
       1       2       1       1       2       1       1       2       1       1
       2       1       1       2       1       1       2       1       1       2
       1       1       2       1       1       2       1       1       2       1
       1       2       1       1       2       1       1       2       1       1
       2       1       1       2       1       1       2       1       1       2
       1       1       2       1       1       2       1       1       2       1
       1       2       1       1       2       1       1       2       1       1
       2       1       1       2       1       1       2       1       1       2
       1       1       2       1       1       2       1       1       2       1
       1       2       1       1       2       1       1       2       1       1
       2       1       1       2       1       1       2       1       1       2
       1       1       2       1       1       2       1       1       2       1
       1       2       1       1       2       1       1       2       1       1
       2       1       1       2       1       1       2       1       1       2
       1       1       2       1       1       2       1       1       2       1
       1       2       1       1       2       1       1       2       1       1
       2       1       1       2       1       1       2       1       1       2
       1       1       2       1       1       2       1       1       2       1
       1       2       1       1       2       1       1       2       1       1
       2       1       1       2       1       1       2       1       1       2
       1       1       2       1       1       2       1       1       2       1
       1       2       1       1       2       1       1       2       1       1
       2       1       1       2       1       1       2       1       1       2
       1       1       2       1       1       2       1       1       2       1
       1       2       1       1       2       1       1       2       1       1
       2       1       1       2       1       1       2       1       1       2
       1       1       2       1       1       2       1       1       2       1
       1       2       1       1       2       1       1       2       1       1
       2       1       1       2       1       1       2       1       1       2
       1       1       2       1       1       2       1       1       2       1
       1       2       1       1       2       1       1       2       1       1
       2       1       1       2       1       1       2       1       1       2
       1       1       2       1       1       2       1       1       2       1
       1       2       1       1       2       1       1       2       1       1
       2       1       1       2       1       1       2       1       1       2
       1       1       2       1       1       2       1       1       2       1
       1       2       1       1       2       1       1       2       1       1
       2       1       1       2       1       1       2       1       1       2
       1       1       2       1       1       2       1       1       2       1
       1       2       1       1       2       1       1       2       1       1
       2       1       1       2       1       1       2       1       1       2
       1       1       2       1       1       2       1       1       2       1
       1       2       1       1       2       1       1       2       1       1
       2       1       1       2       1       1       2       1       1       2
       1       1       2       1       1       2       1       1       2       1
       1       2       1       1       2       1       1       2       1       1
       2       1       1       2       1       1       2       1       1       2
       1       1       2       1       1       2       1       1       2       1
       1       2       1       1       2       1       1       2       1       1
       2       1       1       2       1       1       2       1       1       2
       1       1       2       1       1       2       1       1       2       1
       1       2       1       1       2       1       1       2       1       1
       2       1       1       2       1       1       2       1       1       2
       1       1       2       1       1       2       1       1       2       1
       1       2       1       1       2       1       1       2       1       1
       2       1       1       2       1       1       2       1       1       2
       1       1       2       1       1       2       1       1       2       1
       1       2       1       1       2       1       1       2       1       1
       2       1       1       2       1       1       2       1       1       2
       1       1       2       1       1       2       1       1       2       1
       1       2       1       1       2       1       1       2       1       1
       2       1       1       2       1       1       2       1       1       2
       1       1       2       1       1       2       1       1       2       1
       1       2       1       1       2       1       1       2       1       1
       2       1       1       2       1       1       2       1       1       2
       1       1       2       1       1       2       1       1       2       1
       1       2       1       1       2       1       1       2       1       1
       2       1       1       2       1       1       2       1       1       2
       1       1       2       1       1       2       1       1       2       1
       1       2       1       1       2       1       1       2       1       1
       2       1       1       2       1       1       2       1       1       2
       1       1       2       1       1       2       1       1       2       1
       1       2       1       1       2       1       1       2       1       1
       2       1       1       2       1       1       2       1       1       2
       1       1       2       1       1       2       1       1       2       1
       1       2       1       1       2       1       1       2       1       1
       2       1       1       2       1       1       2       1       1       2
       1       1       2       1       1       2       1       1       2       1
       1       2       1       1       2       1       1       2       1       1
       2       1       1       2       1       1       2       1       1       2
       1       1       2       1       1       2       1       1       2       1
       1       2       1       1       2       1       1       2       1       1
       2       1       1       2       1       1       2       1       1       2
       1       1       2       1       1       2       1       1       2       1
       1       2       1       1       2       1       1       2       1       1
       2       1       1       2       1       1       2       1       1       2
       1       1       2       1       1       2       1       1       2       1
       1       2       1       1       2       1       1       2       1       1
       2       1       1       2       1       1       2       1       1       2
       1       1       2       1       1       2       1       1       2       1
       1       2       1       1       2       1       1       2       1       1
       2       1       1       2       1       1       2       1       1       2
       1       1       2       1       1       2       1       1       2       1
       1       2       1       1       2       1       1       2       1       1
       2       1       1       2       1       1       2       1       1       2
       1       1       2       1       1       2       1       1       2       1
       1       2       1       1       2       1       1       2       1       1
       2       1       1       2       1       1       2       1       1       2
       1       1       2       1       1       2       1       1       2       1
       1       2       1       1       2       1       1       2       1       1
       2       1       1       2       1       1       2       1       1       2
       1       1       2       1       1       2       1       1       2       1
       1       2       1       1       2       1       1       2       1       1
       2       1       1       2       1       1       2       1       1       2
       1       1       2       1       1       2       1       1       2       1
       1       2       1       1       2       1       1       2       1       1
       2       1       1       2       1       1       2       1       1       2
       1       1       2       1       1       2       1       1       2       1
       1       2       1       1       2       1       1       2       1       1
       2       1       1       2       1       1       2       1       1       2
       1       1       2       1       1       2       1       1       2       1
       1       2       1       1       2       1       1       2       1       1
       2       1       1       2       1       1       2       1       1       2
       1       1       2       1       1       2       1       1       2       1
       1       2       1       1       2       1       1       2       1       1
       2       1       1       2       1       1       2       1       1       2
       1       1       2       1       1       2       1       1       2       1
       1       2       1       1       2       1       1       2       1       1
       2       1       1       2       1       1       2       1       1       2
       1       1       2       1       1       2       1       1       2       1
       1       2       1       1       2       1       1       2       1       1
       2       1       1       2       1       1       2       1       1       2
       1       1       2       1       1       2       1       1       2       1
       1       2       1       1       2       1       1       2       1       1
       2       1       1       2       1       1       2       1       1       2
       1       1       2       1       1       2       1       1       2       1
       1       2       1       1       2       1       1       2       1       1
       2       1       1       2       1       1       2       1       1       2
       1       1       2       1       1       2       1       1       2       1
       1       2       1       1       2       1       1       2       1       1
       2       1       1       2       1       1       2       1       1       2
       1       1       2       1       1       2       1       1       2       1
       1       2       1       1       2       1       1       2       1       1
       2       1       1       2       1       1       2       1       1       2
       1       1       2       1       1       2       1       1       2       1
       1       2       1       1       2       1       1       2       1       1
       2       1       1       2       1       1       2       1       1       2
       1       1       2       1       1       2       1       1       2       1
       1       2       1       1       2       1       1       2       1       1
       2       1       1       2       1       1       2       1       1       2
       1       1       2       1       1       2       1       1       2       1
       1       2       1       1       2       1       1       2       1       1
       2       1       1       2       1       1       2       1       1       2
       1       1       2       1       1       2       1       1       2       1
       1       2       1       1       2       1       1       2       1       1
       2       1       1       2       1       1       2       1       1       2
       1       1       2       1       1       2       1       1       2       1
       1       2       1       1       2       1       1       2       1       1
       2       1       1       2       1       1       2       1       1       2
       1       1       2       1       1       2       1       1       2       1
       1       2       1       1       2       1       1       2       1       1
       2       1       1       2       1       1       2       1       1       2
       1       1       2       1       1       2       1       1       2       1
       1       2       1       1       2       1       1       2       1       1
       2       1       1       2       1       1       2       1       1       2
       1       1       2       1       1       2       1       1       2       1
       1       2       1       1       2       1       1       2       1       1
       2       1       1       2       1       1       2       1       1       2
       1       1       2       1       1       2       1       1       2       1
       1       2       1       1       2       1       1       2       1       1
       2       1       1       2       1       1       2       1       1       2
       1       1       2       1       1       2       1       1       2       1
       1       2       1       1       2       1       1       2       1       1
       2       1       1       2       1       1       2       1       1       2
       1       1       2       1       1       2       1       1       2       1
       1       2       1       1       2       1       1       2       1       1
       2       1       1       2       1       1       2       1       1       2
       1       1       2       1       1       2       1       1       2       1
       1       2       1       1       2       1       1       2       1       1
       2       1       1       2       1       1       2       1       1       2
       1       1       2       1       1       2       1       1       2       1
       1       2       1       1       2       1       1       2       1       1
       2       1       1       2       1       1       2       1       1       2
       1       1       2       1       1       2       1       1       2       1
       1       2       1       1       2       1       1       2       1       1
       2       1       1       2       1       1       2       1       1       2
       1       1       2       1       1       2       1       1       2       1
       1       2       1       1       2       1       1       2       1       1
       2       1       1       2       1       1       2       1       1       2
       1       1       2       1       1       2       1       1       2       1
       1       2       1       1       2       1       1       2       1       1
       2       1       1       2       1       1       2       1       1       2
       1       1       2       1       1       2       1       1       2       1
       1       2       1       1       2       1       1       2       1       1
       2       1       1       2       1       1       2       1       1       2
       1       1       2       1       1       2       1       1       2       1
       1       2       1       1       2       1       1       2       1       1
       2       1       1       2       1       1       2       1       1       2
       1       1       2       1       1       2       1       1       2       1
       1       2       1       1       2       1       1       2       1       1
       2       1       1       2       1       1       2       1       1       2
       1       1       2       1       1       2       1       1       2       1
       1       2       1       1       2       1       1       2       1       1
       2       1       1       2       1       1       2       1       1       2
       1       1       2       1       1       2       1       1       2       1
       1       2       1       1       2       1       1       2       1       1
       2       1       1       2       1       1       2       1       1       2
       1       1       2       1       1       2       1       1       2       1
       1       2       1       1       2       1       1       2       1       1
       2       1       1       2       1       1       2       1       1       2
       1       1       2       1       1       2       1       1       2       1
       1       2       1       1       2       1       1       2       1       1
       2       1       1       2       1       1       2       1       1       2
       1       1       2       1       1       2       1       1       2       1
       1       2       1       1       2       1       1       2       1       1
       2       1       1       2       1       1       2       1       1       2
       1       1       2       1       1       2       1       1       2       1
       1       2       1       1       2       1       1       2       1       1
       2       1       1       2       1       1       2       1       1       2
       1       1       2       1       1       2       1       1       2       1
       1       2       1       1       2       1       1       2       1       1
       2       1       1       2       1       1       2       1       1       2
       1       1       2       1       1       2       1       1       2       1
       1       2       1       1       2       1       1       2       1       1
       2       1       1       2       1       1       2       1       1       2
       1       1       2       1       1       2       1       1       2       1
       1       2       1       1       2       1       1       2       1       1
       2       1       1       2       1       1       2       1       1       2
       1       1       2       1       1       2       1       1       2       1
       1       2       1       1       2       1       1       2       1       1
       2       1       1       2       1       1       2       1       1       2
       1       1       2       1       1       2       1       1       2       1
       1       2       1       1       2       1       1       2       1       1
       2       1       1       2       1       1       2       1       1       2
       1       1       2       1       1       2       1       1       2       1
       1       2       1       1       2       1       1       2       1       1
       2       1       1       2       1       1       2       1       1       2
       1       1       2       1       1       2       1       1       2       1
       1       2       1       1       2       1       1       2       1       1
       2       1       1       2       1       1       2       1       1       2
       1       1       2       1       1       2       1       1       2       1
       1       2       1       1       2       1       1       2       1       1
       2       1       1       2       1       1       2       1       1       2
       1       1       2       1       1       2       1       1       2       1
       1       2       1       1       2       1       1       2       1       1
       2       1       1       2       1       1       2       1       1       2
       1       1       2       1       1       2       1       1       2       1
       1       2       1       1       2       1       1       2       1       1
       2       1       1       2       1       1       2       1       1       2
       1       1       2       1       1       2       1       1       2       1
       1       2       1       1       2       1       1       2       1       1
       2       1       1       2       1       1       2       1       1       2
       1       1       2       1       1       2       1       1       2       1
       1       2       1       1       2       1       1       2       1       1
       2       1       1       2       1       1       2       1       1       2
       1       1       2       1       1       2       1       1       2       1
       1       2       1       1       2       1       1       2       1       1
       2       1       1       2       1       1       2       1       1       2
       1       1       2       1       1       2       1       1       2       1
       1       2       1       1       2       1       1       2       1       1
       2       1       1       2       1       1       2       1       1       2
       1       1       2       1       1       2       1       1       2       1
       1       2       1       1       2       1       1       2       1       1
       2       1       1       2       1       1       2       1       1       2
       1       1       2       1       1       2       1       1       2       1
       1       2       1       1       2       1       1       2       1       1
       2       1       1       2       1       1       2       1       1       2
       1       1       2       1       1       2       1       1       2       1
       1       2       1       1       2       1       1       2       1       1
       2       1       1       2       1       1       2       1       1       2
       1       1       2       1       1       2       1       1       2       1
       1       2       1       1       2       1       1       2       1       1
       2       1       1       2       1       1       2       1       1       2
       1       1       2       1       1       2       1       1       2       1
       1       2       1       1       2       1       1       2       1       1
       2       1       1       2       1       1       2       1       1       2
       1       1       2       1       1       2       1       1       2       1
       1       2       1       1       2       1       1       2       1       1
       2       1       1       2       1       1       2       1       1       2
       1       1       2       1       1       2       1       1       2       1
       1       2       1       1       2       1       1       2       1       1
       2       1       1       2       1       1       2       1       1       2
       1       1       2       1       1       2       1       1       2       1
       1       2       1       1       2       1       1       2       1       1
       2       1       1       2       1       1       2       1       1       2
       1       1       2       1       1       2       1       1       2       1
       1       2       1       1       2       1       1       2       1       1
       2       1       1       2       1       1       2       1       1       2
       1       1       2       1       1       2       1       1       2       1
       1       2       1       1       2       1       1       2       1       1
       2       1       1       2       1       1       2       1       1       2
       1       1       2       1       1       2       1       1       2       1
       1       2       1       1       2       1       1       2       1       1
       2       1       1       2       1       1       2       1       1       2
       1       1       2       1       1       2       1       1       2       1
       1       2       1       1       2       1       1       2       1       1
       2       1       1       2       1       1       2       1       1       2
       1       1       2       1       1       2       1       1       2       1
       1       2       1       1       2       1       1       2       1       1
       2       1       1       2       1       1       2       1       1       2
       1       1       2       1       1       2       1       1       2       1
       1       2       1       1       2       1       1       2       1       1
       2       1       1       2       1       1       2       1       1       2
       1       1       2       1       1       2       1       1       2       1
       1       2       1       1       2       1       1       2       1       1
       2       1       1       2       1       1       2       1       1       2
       1       1       2       1       1       2       1       1       2       1
       1       2       1       1       2       1       1       2       1       1
       2       1       1       2       1       1       2       1       1       2
       1       1       2       1       1       2       1       1       2       1
       1       2       1       1       2       1       1       2       1       1
       2       1       1       2       1       1       2       1       1       2
       1       1       2       1       1       2       1       1       2       1
       1       2       1       1       2       1       1       2       1       1
       2       1       1       2       1       1       2       1       1       2
       1       1       2       1       1       2       1       1       2       1
       1       2       1       1       2       1       1       2       1       1
       2       1       1       2       1       1       2       1       1       2
       1       1       2       1       1       2       1       1       2       1
       1       2       1       1       2       1       1       2       1       1
       2       1       1       2       1       1       2       1       1       2
       1       1       2       1       1       2       1       1       2       1
       1       2       1       1       2       1       1       2       1       1
       2       1       1       2       1       1       2       1       1       2
       1       1       2       1       1       2       1       1       2       1
       1       2       1       1       2       1       1       2       1       1
       2       1       1       2       1       1       2       1       1       2
       1       1       2       1       1       2       1       1       2       1
       1       2       1       1       2       1       1       2       1       1
       2       1       1       2       1       1       2       1       1       2
       1       1       2       1       1       2       1       1       2       1
       1       2       1       1       2       1       1       2       1       1
       2       1       1       2       1       1       2       1       1       2
       1       1       2       1       1       2       1       1       2       1
       1       2       1       1       2       1       1       2       1       1
       2       1       1       2       1       1       2       1       1       2
       1       1       2       1       1       2       1       1       2       1
       1       2       1       1       2       1       1       2       1       1
       2       1       1       2       1       1       2       1       1       2
       1       1       2       1       1       2       1       1       2       1
       1       2       1       1       2       1       1       2       1       1
       2       1       1       2       1       1       2       1       1       2
       1       1       2       1       1       2       1       1       2       1
       1       2       1       1       2       1       1       2       1       1
       2       1       1       2       1       1       2       1       1       2
       1       1       2       1       1       2       1       1       2       1
       1       2       1       1       2       1       1       2       1       1
       2       1       1       2       1       1       2       1       1       2
       1       1       2       1       1       2       1       1       2       1
       1       2       1       1       2       1       1       2       1       1
       2       1       1       2       1       1       2       1       1       2
       1       1       2       1       1       2       1       1       2       1
       1       2       1       1       2       1       1       2       1       1
       2       1       1       2       1       1       2       1       1       2
       1       1       2       1       1       2       1       1       2       1
       1       2       1       1       2       1       1       2       1       1
       2       1       1       2       1       1       2       1       1       2
       1       1       2       1       1       2       1       1       2       1
       1       2       1       1       2       1       1       2       1       1
       2       1       1       2       1       1       2       1       1       2
       1       1       2       1       1       2       1       1       2       1
       1       2       1       1       2       1       1       2       1       1
       2       1       1       2       1       1       2       1       1       2
       1       1       2       1       1       2       1       1       2       1
       1       2       1       1       2       1       1       2       1       1
       2       1       1       2       1       1       2       1       1       2
       1       1       2       1       1       2       1       1       2       1
       1       2       1       1       2       1       1       2       1       1
       2       1       1       2       1       1       2       1       1       2
       1       1       2       1       1       2       1       1       2       1
       1       2       1       1       2       1       1       2       1       1
       2       1       1       2       1       1       2       1       1       2
       1       1       2       1       1       2       1       1       2       1
       1       2       1       1       2       1       1       2       1       1
       2       1       1       2       1       1       2       1       1       2
       1       1       2       1       1       2       1       1       2       1
       1       2       1       1       2       1       1       2       1       1
       2       1       1       2       1       1       2       1       1       2
       1       1       2       1       1       2       1       1       2       1
       1       2       1       1       2       1       1       2       1       1
       2       1       1       2       1       1       2       1       1       2
       1       1       2       1       1       2       1       1       2       1
       1       2       1       1       2       1       1       2       1       1
       2       1       1       2       1       1       2       1       1       2
       1       1       2       1       1       2       1       1       2       1
       1       2       1       1       2       1       1       2       1       1
       2       1       1       2       1       1       2       1       1       2
       1       1       2       1       1       2       1       1       2       1
       1       2       1       1       2       1       1       2       1       1
       2       1       1       2       1       1       2       1       1       2
       1       1       2       1       1       2       1       1       2       1
       1       2       1       1       2       1       1       2       1       1
       2       1       1       2       1       1       2       1       1       2
       1       1       2       1       1       2       1       1       2       1
       1       2       1       1       2       1       1       2       1       1
       2       1       1       2       1       1       2       1       1       2
       1       1       2       1       1       2       1       1       2       1
       1       2       1       1       2       1       1       2       1       1
       2       1       1       2       1       1       2       1       1       2
       1       1       2       1       1       2       1       1       2       1
       1       2       1       1       2       1       1       2       1       1
       2       1       1       2       1       1       2       1       1       2
       1       1       2       1       1       2       1       1       2       1
       1       2       1       1       2       1       1       2       1       1
       2       1       1       2       1       1       2       1       1       2
       1       1       2       1       1       2       1       1       2       1
       1       2       1       1       2       1       1       2       1       1
       2       1       1       2       1       1       2       1       1       2
       1       1       2       1       1       2       1       1       2       1
       1       2       1       1       2       1       1       2       1       1
       2       1       1       2       1       1       2       1       1       2
       1       1       2       1       1       2       1       1       2       1
       1       2       1       1       2       1       1       2       1       1
       2       1       1       2       1       1       2       1       1       2
       1       1       2       1       1       2       1       1       2       1
       1       2       1       1       2       1       1       2       1       1
       2       1       1       2       1       1       2       1       1       2
       1       1       2       1       1       2       1       1       2       1
       1       2       1       1       2       1       1       2       1       1
       2       1       1       2       1       1       2       1       1       2
       1       1       2       1       1       2       1       1       2       1
       1       2       1       1       2       1       1       2       1       1
       2       1       1       2       1       1       2       1       1       2
       1       1       2       1       1       2       1       1       2       1
       1       2       1       1       2       1       1       2       1       1
       2       1       1       2       1       1       2       1       1       2
       1       1       2       1       1       2       1       1       2       1
       1       2       1       1       2       1       1       2       1       1
       2       1       1       2       1       1       2       1       1       2
       1       1       2       1       1       2       1       1       2       1
       1       2       1       1       2       1       1       2       1       1
       2       1       1       2       1       1       2       1       1       2
       1       1       2       1       1       2       1       1       2       1
       1       2       1       1       2       1       1       2       1       1
       2       1       1       2       1       1       2       1       1       2
       1       1       2       1       1       2       1       1       2       1
       1       2       1       1       2       1       1       2       1       1
       2       1       1       2       1       1       2       1       1       2
       1       1       2       1       1       2       1       1       2       1
       1       2       1       1       2       1       1       2       1       1
       2       1       1       2       1       1       2       1       1       2
       1       1       2       1       1       2       1       1       2       1
       1       2       1       1       2       1       1       2       1       1
       2       1       1       2       1       1       2       1       1       2
       1       1       2       1       1       2       1       1       2       1
       1       2       1       1       2       1       1       2       1       1
       2       1       1       2       1       1       2       1       1       2
       1       1       2       1       1       2       1       1       2       1
       1       2       1       1       2       1       1       2       1       1
       2       1       1       2       1       1       2       1       1       2
       1       1       2       1       1       2       1       1       2       1
       1       2       1       1       2       1       1       2       1       1
       2       1       1       2       1       1       2       1       1       2
       1       1       2       1       1       2       1       1       2       1
       1       2       1       1       2       1       1       2       1       1
       2       1       1       2       1       1       2       1       1       2
       1       1       2       1       1       2       1       1       2       1
       1       2       1       1       2       1       1       2       1       1
       2       1       1       2       1       1       2       1       1       2
       1       1       2       1       1       2       1       1       2       1
       1       2       1       1       2       1       1       2       1       1
       2       1       1       2       1       1       2       1       1       2
       1       1       2       1       1       2       1       1       2       1
       1       2       1       1       2       1       1       2       1       1
       2       1       1       2       1       1       2       1       1       2
       1       1       2       1       1       2       1       1       2       1
       1       2       1       1       2       1       1       2       1       1
       2       1       1       2       1       1       2       1       1       2
       1       1       2       1       1       2       1       1       2       1
       1       2       1       1       2       1       1       2       1       1
       2       1       1       2       1       1       2       1       1       2
       1       1       2       1       1       2       1       1       2       1
       1       2       1       1       2       1       1       2       1       1
       2       1       1       2       1       1       2       1       1       2
       1       1       2       1       1       2       1       1       2       1
       1       2       1       1       2       1       1       2       1       1
       2       1       1       2       1       1       2       1       1       2
       1       1       2       1       1       2       1       1       2       1
       1       2       1       1       2       1       1       2       1       1
       2       1       1       2       1       1       2       1       1       2
       1       1       2       1       1       2       1       1       2       1
       1       2       1       1       2       1       1       2       1       1
       2       1       1       2       1       1       2       1       1       2
       1       1       2       1       1       2       1       1       2       1
       1       2       1       1       2       1       1       2       1       1
       2       1       1       2       1       1       2       1       1       2
       1       1       2       1       1       2       1       1       2       1
       1       2       1       1       2       1       1       2       1       1
       2       1       1       2       1       1       2       1       1       2
       1       1       2       1       1       2       1       1       2       1
       1       2       1       1       2       1       1       2       1       1
       2       1       1       2       1       1       2       1       1       2
       1       1       2       1       1       2       1       1       2       1
       1       2       1       1       2       1       1       2       1       1
       2       1       1       2       1       1       2       1       1       2
       1       1       2       1       1       2       1       1       2       1
       1       2       1       1       2       1       1       2       1       1
       2       1       1       2       1       1       2       1       1       2
       1       1       2       1       1       2       1       1       2       1
       1       2       1       1       2       1       1       2       1       1
       2       1       1       2       1       1       2       1       1       2
       1       1       2       1       1       2       1       1       2       1
       1       2       1       1       2       1       1       2       1       1
       2       1       1       2       1       1       2       1       1       2
       1       1       2       1       1       2       1       1       2       1
       1       2       1       1       2       1       1       2       1       1
       2       1       1       2       1       1       2       1       1       2
       1       1       2       1       1       2       1       1       2       1
       1       2       1       1       2       1       1       2       1       1
       2       1       1       2       1       1       2       1       1       2
       1       1       2       1       1       2       1       1       2       1
       1       2       1       1       2       1       1       2       1       1
       2       1       1       2       1       1       2       1       1       2
       1       1       2       1       1       2       1       1       2       1
       1       2       1       1       2       1       1       2       1       1
       2       1       1       2       1       1       2       1       1       2
       1       1       2       1       1       2       1       1       2       1
       1       2       1       1       2       1       1       2       1       1
       2       1       1       2       1       1       2       1       1       2
       1       1       2       1       1       2       1       1       2       1
       1       2       1       1       2       1       1       2       1       1
       2       1       1       2       1       1       2       1       1       2
       1       1       2       1       1       2       1       1       2       1
       1       2       1       1       2       1       1       2       1       1
       2       1       1       2       1       1       2       1       1       2
       1       1       2       1       1       2       1       1       2       1
       1       2       1       1       2       1       1       2       1       1
       2       1       1       2       1       1       2       1       1       2
       1       1       2       1       1       2       1       1       2       1
       1       2       1       1       2       1       1       2       1       1
       2       1       1       2       1       1       2       1       1       2
       1       1       2       1       1       2       1       1       2       1
       1       2       1       1       2       1       1       2       1       1
       2       1       1       2       1       1       2       1       1       2
       1       1       2       1       1       2       1       1       2       1
       1       2       1       1       2       1       1       2       1       1
       2       1       1       2       1       1       2       1       1       2
       1       1       2       1       1       2       1       1       2       1
       1       2       1       1       2       1       1       2       1       1
       2       1       1       2       1       1       2       1       1       2
       1       1       2       1       1       2       1       1       2       1
       1       2       1       1       2       1       1       2       1       1
       2       1       1       2       1       1       2       1       1       2
       1       1       2       1       1       2       1       1       2       1
       1       2       1       1       2       1       1       2       1       1
       2       1       1       2       1       1       2       1       1       2
       1       1       2       1       1       2       1       1       2       1
       1       2       1       1       2       1       1       2       1       1
       2       1       1       2       1       1       2       1       1       2
       1       1       2       1       1       2       1       1       2       1
       1       2       1       1       2       1       1       2       1       1
       2       1       1       2       1       1       2       1       1       2
       1       1       2       1       1       2       1       1       2       1
       1       2       1       1       2       1       1       2       1       1
       2       1       1       2       1       1       2       1       1       2
       1       1       2       1       1       2       1       1       2       1
       1       2       1       1       2       1       1       2       1       1
       2       1       1       2       1       1       2       1       1       2
       1       1       2       1       1       2       1       1       2       1
       1       2       1       1       2       1       1       2       1       1
       2       1       1       2       1       1       2       1       1       2
       1       1       2       1       1       2       1       1       2       1
       1       2       1       1       2       1       1       2       1       1
       2       1       1       2       1       1       2       1       1       2
       1       1       2       1       1       2       1       1       2       1
       1       2       1       1       2       1       1       2       1       1
       2       1       1       2       1       1       2       1       1       2
       1       1       2       1       1       2       1       1       2       1
       1       2       1       1       2       1       1       2       1       1
       2       1       1       2       1       1       2       1       1       2
       1       1       2       1       1       2       1       1       2       1
       1       2       1       1       2       1       1       2       1       1
       2       1       1       2       1       1       2       1       1       2
       1       1       2       1       1       2       1       1       2       1
       1       2       1       1       2       1       1       2       1       1
       2       1       1       2       1       1       2       1       1       2
       1       1       2       1       1       2       1       1       2       1
       1       2       1       1       2       1       1       2       1       1
       2       1       1       2       1       1       2       1       1       2
       1       1       2       1       1       2       1       1       2       1
       1       2       1       1       2       1       1       2       1       1
       2       1       1       2       1       1       2       1       1       2
       1       1       2       1       1       2       1       1       2       1
       1       2       1       1       2       1       1       2       1       1
       2       1       1       2       1       1       2       1       1       2
       1       1       2       1       1       2       1       1       2       1
       1       2       1       1       2       1       1       2       1       1
       2       1       1       2       1       1       2       1       1       2
       1       1       2       1       1       2       1       1       2       1
       1       2       1       1       2       1       1       2       1       1
       2       1       1       2       1       1       2       1       1       2
       1       1       2       1       1       2       1       1       2       1
       1       2       1       1       2       1       1       2       1       1
       2       1       1       2       1       1       2       1       1       2
       1       1       2       1       1       2       1       1       2       1
       1       2       1       1       2       1       1       2       1       1
       2       1       1       2       1       1       2       1       1       2
       1       1       2       1       1       2       1       1       2       1
       1       2       1       1       2       1       1       2       1       1
       2       1       1       2       1       1       2       1       1       2
       1       1       2       1       1       2       1       1       2       1
       1       2       1       1       2       1       1       2       1       1
       2       1       1       2       1       1       2       1       1       2
       1       1       2       1       1       2       1       1       2       1
       1       2       1       1       2       1       1       2       1       1
       2       1       1       2       1       1       2       1       1       2
       1       1       2       1       1       2       1       1       2       1
       1       2       1       1       2       1       1       2       1       1
       2       1       1       2       1       1       2       1       1       2
       1       1       2       1       1       2       1       1       2       1
       1       2       1       1       2       1       1       2       1       1
       2       1       1       2       1       1       2       1       1       2
       1       1       2       1       1       2       1       1       2       1
       1       2       1       1       2       1       1       2       1       1
       2       1       1       2       1       1       2       1       1       2
       1       1       2       1       1       2       1       1       2       1
       1       2       1       1       2       1       1       2       1       1
       2       1       1       2       1       1       2       1       1       2
       1       1       2       1       1       2       1       1       2       1
       1       2       1       1       2       1       1       2       1       1
       2       1       1       2       1       1       2       1       1       2
       1       1       2       1       1       2       1       1       2       1
       1       2       1       1       2       1       1       2       1       1
       2       1       1       2       1       1       2       1       1       2
       1       1       2       1       1       2       1       1       2       1
       1       2       1       1       2       1       1       2       1       1
       2       1       1       2       1       1       2       1       1       2
       1       1       2       1       1       2       1       1       2       1
       1       2       1       1       2       1       1       2       1       1
       2       1       1       2       1       1       2       1       1       2
       1       1       2       1       1       2       1       1       2       1
       1       2       1       1       2       1       1       2       1       1
       2       1       1       2       1       1       2       1       1       2
       1       1       2       1       1       2       1       1       2       1
       1       2       1       1       2       1       1       2       1       1
       2       1       1       2       1       1       2       1       1       2
       1       1       2       1       1       2       1       1       2       1
       1       2       1       1       2       1       1       2       1       1
       2       1       1       2       1       1       2       1       1       2
       1       1       2       1       1       2       1       1       2       1
       1       2       1       1       2       1       1       2       1       1
       2       1       1       2       1       1       2       1       1       2
       1       1       2       1       1       2       1       1       2       1
       1       2       1       1       2       1       1       2       1       1
       2       1       1       2       1       1       2       1       1       2
       1       1       2       1       1       2       1       1       2       1
       1       2       1       1       2       1       1       2       1       1
       2       1       1       2       1       1       2       1       1       2
       1       1       2       1       1       2       1       1       2       1
       1       2       1       1       2       1       1       2       1       1
       2       1       1       2       1       1       2       1       1       2
       1       1       2       1       1       2       1       1       2       1
       1       2       1       1       2       1       1       2       1       1
       2       1       1       2       1       1       2       1       1       2
       1       1       2       1       1       2       1       1       2       1
       1       2       1       1       2       1       1       2       1       1
       2       1       1       2       1       1       2       1       1       2
       1       1       2       1       1       2       1       1       2       1
       1       2       1       1       2       1       1       2       1       1
       2       1       1       2       1       1       2       1       1       2
       1       1       2       1       1       2       1       1       2       1
       1       2       1       1       2       1       1       2       1       1
       2       1       1       2       1       1       2       1       1       2
       1       1       2       1       1       2       1       1       2       1
       1       2       1       1       2       1       1       2       1       1
       2       1       1       2       1       1       2       1       1       2
       1       1       2       1       1       2       1       1       2       1
       1       2       1       1       2       1       1       2       1       1
       2       1       1       2       1       1       2       1       1       2
       1       1       2       1       1       2       1       1       2       1
       1       2       1       1       2       1       1       2       1       1
       2       1       1       2       1       1       2       1       1       2
       1       1       2       1       1       2       1       1       2       1
       1       2       1       1       2       1       1       2       1       1
       2       1       1       2       1       1       2       1       1       2
       1       1       2       1       1       2       1       1       2       1
       1       2       1       1       2       1       1       2       1       1
       2       1       1       2       1       1       2       1       1       2
       1       1       2       1       1       2       1       1       2       1
       1       2       1       1       2       1       1       2       1       1
       2       1       1       2       1       1       2       1       1       2
       1       1       2       1       1       2       1       1       2       1
       1       2       1       1       2       1       1       2       1       1
       2       1       1       2       1       1       2       1       1       2
       1       1       2       1       1       2       1       1       2       1
       1       2       1       1       2       1       1       2       1       1
       2       1       1       2       1       1       2       1       1       2
       1       1       2       1       1       2       1       1       2       1
       1       2       1       1       2       1       1       2       1       1
       2       1       1       2       1       1       2       1       1       2
       1       1       2       1       1       2       1       1       2       1
       1       2       1       1       2       1       1       2       1       1
       2       1       1       2       1       1       2       1       1       2
       1       1       2       1       1       2       1       1       2       1
       1       2       1       1       2       1       1       2       1       1
       2       1       1       2       1       1       2       1       1       2
       1       1       2       1       1       2       1       1       2       1
       1       2       1       1       2       1       1       2       1       1
       2       1       1       2       1       1       2       1       1       2
       1       1       2       1       1       2       1       1       2       1
       1       2       1       1       2       1       1       2       1       1
       2       1       1       2       1       1       2       1       1       2
       1       1       2       1       1       2       1       1       2       1
       1       2       1       1       2       1       1       2       1       1
       2       1       1       2       1       1       2       1       1       2
       1       1       2       1       1       2       1       1       2       1
       1       2       1       1       2       1       1       2       1       1
       2       1       1       2       1       1       2       1       1       2
       1       1       2       1       1       2       1       1       2       1
       1       2       1       1       2       1       1       2       1       1
       2       1       1       2       1       1       2       1       1       2
       1       1       2       1       1       2       1       1       2       1
       1       2       1       1       2       1       1       2       1       1
       2       1       1       2       1       1       2       1       1       2
       1       1       2       1       1       2       1       1       2       1
       1       2       1       1       2       1       1       2       1       1
       2       1       1       2       1       1       2       1       1       2
       1       1       2       1       1       2       1       1       2       1
       1       2       1       1       2       1       1       2       1       1
       2       1       1       2       1       1       2       1       1       2
       1       1       2       1       1       2       1       1       2       1
       1       2       1       1       2       1       1       2       1       1
       2       1       1       2       1       1       2       1       1       2
       1       1       2       1       1       2       1       1       2       1
       1       2       1       1       2       1       1       2       1       1
       2       1       1       2       1       1       2       1       1       2
       1       1       2       1       1       2       1       1       2       1
       1       2       1       1       2       1       1       2       1       1
       2       1       1       2       1       1       2       1       1       2
       1       1       2       1       1       2       1       1       2       1
       1       2       1       1       2       1       1       2       1       1
       2       1       1       2       1       1       2       1       1       2
       1       1       2       1       1       2       1       1       2       1
       1       2       1       1       2       1       1       2       1       1
       2       1       1       2       1       1       2       1       1       2
       1       1       2       1       1       2       1       1       2       1
       1       2       1       1       2       1       1       2       1       1
       2       1       1       2       1       1       2       1       1       2
       1       1       2       1       1       2       1       1       2       1
       1       2       1       1       2       1       1       2       1       1
       2       1       1       2       1       1       2       1       1       2
       1       1       2       1       1       2       1       1       2       1
       1       2       1       1       2       1       1       2       1       1
       2       1       1       2       1       1       2       1       1       2
       1       1       2       1       1       2       1       1       2       1
       1       2       1       1       2       1       1       2       1       1
       2       1       1       2       1       1       2       1       1       2
       1       1       2       1       1       2       1       1       2       1
       1       2       1       1       2       1       1       2       1       1
       2       1       1       2       1       1       2       1       1       2
       1       1       2       1       1       2       1       1       2       1
       1       2       1       1       2       1       1       2       1       1
       2       1       1       2       1       1       2       1       1       2
       1       1       2       1       1       2       1       1       2       1
       1       2       1       1       2       1       1       2       1       1
       2       1       1       2       1       1       2       1       1       2
       1       1       2       1       1       2       1       1       2       1
       1       2       1       1       2       1       1       2       1       1
       2       1       1       2       1       1       2       1       1       2
       1       1       2       1       1       2       1       1       2       1
       1       2       1       1       2       1       1       2       1       1
       2       1       1       2       1       1       2       1       1       2
       1       1       2       1       1       2       1       1       2       1
       1       2       1       1       2       1       1       2       1       1
       2       1       1       2       1       1       2       1       1       2
       1       1       2       1       1       2       1       1       2       1
       1       2       1       1       2       1       1       2       1       1
       2       1       1       2       1       1       2       1       1       2
       1       1       2       1       1       2       1       1       2       1
       1       2       1       1       2       1       1       2       1       1
       2       1       1       2       1       1       2       1       1       2
       1       1       2       1       1       2       1       1       2       1
       1       2       1       1       2       1       1       2       1       1
       2       1       1       2       1       1       2       1       1       2
       1       1       2       1       1       2       1       1       2       1
       1       2       1       1       2       1       1       2       1       1
       2       1       1       2       1       1       2       1       1       2
       1       1       2       1       1       2       1       1       2       1
       1       2       1       1       2       1       1       2       1       1
       2       1       1       2       1       1       2       1       1       2
       1       1       2       1       1       2       1       1       2       1
       1       2       1       1       2       1       1       2       1       1
       2       1       1       2       1       1       2       1       1       2
       1       1       2       1       1       2       1       1       2       1
       1       2       1       1       2       1       1       2       1       1
       2       1       1       2       1       1       2       1       1       2
       1       1       2       1       1       2       1       1       2       1
       1       2       1       1       2       1       1       2       1       1
       2       1       1       2       1       1       2       1       1       2
       1       1       2       1       1       2       1       1       2       1
       1       2       1       1       2       1       1       2       1       1
       2       1       1       2       1       1       2       1       1       2
       1       1       2       1       1       2       1       1       2       1
       1       2       1       1       2       1       1       2       1       1
       2       1       1       2       1       1       2       1       1       2
       1       1       2       1       1       2       1       1       2       1
       1       2       1       1       2       1       1       2       1       1
       2       1       1       2       1       1       2       1       1       2
       1       1       2       1       1       2       1       1       2       1
       1       2       1       1       2       1       1       2       1       1
       2       1       1       2       1       1       2       1       1       2
       1       1       2       1       1       2       1       1       2       1
       1       2       1       1       2       1       1       2       1       1
       2       1       1       2       1       1       2       1       1       2
       1       1       2       1       1       2       1       1       2       1
       1       2       1       1       2       1       1       2       1       1
       2       1       1       2       1       1       2       1       1       2
       1       1       2       1       1       2       1       1       2       1
       1       2       1       1       2       1       1       2       1       1
       2       1       1       2       1       1       2       1       1       2
       1       1       2       1       1       2       1       1       2       1
       1       2       1       1       2       1       1       2       1       1
       2       1       1       2       1       1       2       1       1       2
       1       1       2       1       1       2       1       1       2       1
       1       2       1       1       2       1       1       2       1       1
       2       1       1       2       1       1       2       1       1       2
       1       1       2       1       1       2       1       1       2       1
       1       2       1       1       2       1       1       2       1       1
       2       1       1       2       1       1       2       1       1       2
       1       1       2       1       1       2       1       1       2       1
       1       2       1       1       2       1       1       2       1       1
       2       1       1       2       1       1       2       1       1       2
       1       1       2       1       1       2       1       1       2       1
       1       2       1       1       2       1       1       2       1       1
       2       1       1       2       1       1       2       1       1       2
       1       1       2       1       1       2       1       1       2       1
       1       2       1       1       2       1       1       2       1       1
       2       1       1       2       1       1       2       1       1       2
       1       1       2       1       1       2       1       1       2       1
       1       2       1       1       2       1       1       2       1       1
       2       1       1       2       1       1       2       1       1       2
       1       1       2       1       1       2       1       1       2       1
       1       2       1       1       2       1       1       2       1       1
       2       1       1       2       1       1       2       1       1       2
       1       1       2       1       1       2       1       1       2       1
       1       2       1       1       2       1       1       2       1       1
       2       1       1       2       1       1       2       1       1       2
       1       1       2       1       1       2       1       1       2       1
       1       2       1       1       2       1       1       2       1       1
       2       1       1       2       1       1       2       1       1       2
       1       1       2       1       1       2       1       1       2       1
       1       2       1       1       2       1       1       2       1       1
       2       1       1       2       1       1       2       1       1       2
       1       1       2       1       1       2       1       1       2       1
       1       2       1       1       2       1       1       2       1       1
       2       1       1       2       1       1       2       1       1       2
       1       1       2       1       1       2       1       1       2       1
       1       2       1       1       2       1       1       2       1       1
       2       1       1       2       1       1       2       1       1       2
       1       1       2       1       1       2       1       1       2       1
       1       2       1       1       2       1       1       2       1       1
       2       1       1       2       1       1       2       1       1       2
       1       1       2       1       1       2       1       1       2       1
       1       2       1       1       2       1       1       2       1       1
       2       1       1       2       1       1       2       1       1       2
       1       1       2       1       1       2       1       1       2       1
       1       2       1       1       2       1       1       2       1       1
       2       1       1       2       1       1       2       1       1       2
       1       1       2       1       1       2       1       1       2       1
       1       2       1       1       2       1       1       2       1       1
       2       1       1       2       1       1       2       1       1       2
       1       1       2       1       1       2       1       1       2       1
       1       2       1       1       2       1       1       2       1       1
       2       1       1       2       1       1       2       1       1       2
       1       1       2       1       1       2       1       1       2       1
       1       2       1       1       2       1       1       2       1       1
       2       1       1       2       1       1       2       1       1       2
       1       1       2       1       1       2       1       1       2       1
       1       2       1       1       2       1       1       2       1       1
       2       1       1       2       1       1       2       1       1       2
       1       1       2       1       1       2       1       1       2       1
       1       2       1       1       2       1       1       2       1       1
       2       1       1       2       1       1       2       1       1       2
       1       1       2       1       1       2       1       1       2       1
       1       2       1       1       2       1       1       2       1       1
       2       1       1       2       1       1       2       1       1       2
       1       1       2       1       1       2       1       1       2       1
       1       2       1       1       2       1       1       2       1       1
       2       1       1       2       1       1       2       1       1       2
       1       1       2       1       1       2       1       1       2       1
       1       2       1       1       2       1       1       2       1       1
       2       1       1       2       1       1       2       1       1       2
       1       1       2       1       1       2       1       1       2       1
       1       2       1       1       2       1       1       2       1       1
       2       1       1       2       1       1       2       1       1       2
       1       1       2       1       1       2       1       1       2       1
       1       2       1       1       2       1       1       2       1       1
       2       1       1       2       1       1       2       1       1       2
       1       1       2       1       1       2       1       1       2       1
       1       2       1       1       2       1       1       2       1       1
       2       1       1       2       1       1       2       1       1       2
       1       1       2       1       1       2       1       1       2       1
       1       2       1       1       2       1       1       2       1       1
       2       1       1       2       1       1       2       1       1       2
       1       1       2       1       1       2       1       1       2       1
       1       2       1       1       2       1       1       2       1       1
       2       1       1       2       1       1       2       1       1       2
       1       1       2       1       1       2       1       1       2       1
       1       2       1       1       2       1       1       2       1       1
       2       1       1       2       1       1       2       1       1       2
       1       1       2       1       1       2       1       1       2       1
       1       2       1       1       2       1       1       2       1       1
       2       1       1       2       1       1       2       1       1       2
       1       1       2       1       1       2       1       1       2       1
       1       2       1       1       2       1       1       2       1       1
       2       1       1       2       1       1       2       1       1       2
       1       1       2       1       1       2       1       1       2       1
       1       2       1       1       2       1       1       2       1       1
       2       1       1       2       1       1       2       1       1       2
       1       1       2       1       1       2       1       1       2       1
       1       2       1       1       2       1       1       2       1       1
       2       1       1       2       1       1       2       1       1       2
       1       1       2       1       1       2       1       1       2       1
       1       2       1       1       2       1       1       2       1       1
       2       1       1       2       1       1       2       1       1       2
       1       1       2       1       1       2       1       1       2       1
       1       2       1       1       2       1       1       2       1       1
       2       1       1       2       1       1       2       1       1       2
       1       1       2       1       1       2       1       1       2       1
       1       2       1       1       2       1       1       2       1       1
       2       1       1       2       1       1       2       1       1       2
       1       1       2       1       1       2       1       1       2       1
       1       2       1       1       2       1       1       2       1       1
       2       1       1       2       1       1       2       1       1       2
       1       1       2       1       1       2       1       1       2       1
       1       2       1       1       2       1       1       2       1       1
       2       1       1       2       1       1       2       1       1       2
       1       1       2       1       1       2       1       1       2       1
       1       2       1       1       2       1       1       2       1       1
       2       1       1       2       1       1       2       1       1       2
       1       1       2       1       1       2       1       1       2       1
       1       2       1       1       2       1       1       2       1       1
       2       1       1       2       1       1       2       1       1       2
       1       1       2       1       1       2       1       1       2       1
       1       2       1       1       2       1       1       2       1       1
       2       1       1       2       1       1       2       1       1       2
       1       1       2       1       1       2       1       1       2       1
       1       2       1       1       2       1       1       2       1       1
       2       1       1       2       1       1       2       1       1       2
       1       1       2       1       1       2       1       1       2       1
       1       2       1       1       2       1       1       2       1       1
       2       1       1       2       1       1       2       1       1       2
       1       1       2       1       1       2       1       1       2       1
       1       2       1       1       2       1       1       2       1       1
       2       1       1       2       1       1       2       1       1       2
       1       1       2       1       1       2       1       1       2       1
       1       2       1       1       2       1       1       2       1       1
       2       1       1       2       1       1       2       1       1       2
       1       1       2       1       1       2       1       1       2       1
       1       2       1       1       2       1       1       2       1       1
       2       1       1       2       1       1       2       1       1       2
       1       1       2       1       1       2       1       1       2       1
       1       2       1       1       2       1       1       2       1       1
       2       1       1       2       1       1       2       1       1       2
       1       1       2       1       1       2       1       1       2       1
       1       2       1       1       2       1       1       2       1       1
       2       1       1       2       1       1       2       1       1       2
       1       1       2       1       1       2       1       1       2       1
       1       2       1       1       2       1       1       2       1       1
       2       1       1       2       1       1       2       1       1       2
       1       1       2       1       1       2       1       1       2       1
       1       2       1       1       2       1       1       2       1       1
       2       1       1       2       1       1       2       1       1       2
       1       1       2       1       1       2       1       1       2       1
       1       2       1       1       2       1       1       2       1       1
       2       1       1       2       1       1       2       1       1       2
       1       1       2       1       1       2       1       1       2       1
       1       2       1       1       2       1       1       2       1       1
       2       1       1       2       1       1       2       1       1       2
       1       1       2       1       1       2       1       1       2       1
       1       2       1       1       2       1       1       2       1       1
       2       1       1       2       1       1       2       1       1       2
       1       1       2       1       1       2       1       1       2       1
       1       2       1       1       2       1       1       2       1       1
       2       1       1       2       1       1       2       1       1       2
       1       1       2       1       1       2       1       1       2       1
       1       2       1       1       2       1       1       2       1       1
       2       1       1       2       1       1       2       1       1       2
       1       1       2       1       1       2       1       1       2       1
       1       2       1       1       2       1       1       2       1       1
       2       1       1       2       1       1       2       1       1       2
       1       1       2       1       1       2       1       1       2       1
       1       2       1       1       2       1       1       2       1       1
       2       1       1       2       1       1       2       1       1       2
       1       1       2       1       1       2       1       1       2       1
       1       2       1       1       2       1       1       2       1       1
       2       1       1       2       1       1       2       1       1       2
       1       1       2       1       1       2       1       1       2       1
       1       2       1       1       2       1       1       2       1       1
       2       1       1       2       1       1       2       1       1       2
       1       1       2       1       1       2       1       1       2       1
       1       2       1       1       2       1       1       2       1       1
       2       1       1       2       1       1       2       1       1       2
       1       1       2       1       1       2       1       1       2       1
       1       2       1       1       2       1       1       2       1       1
       2       1       1       2       1       1       2       1       1       2
       1       1       2       1       1       2       1       1       2       1
       1       2       1       1       2       1       1       2       1       1
       2       1       1       2       1       1       2       1       1       2
       1       1       2       1       1       2       1       1       2       1
       1       2       1       1       2       1       1       2       1       1
       2       1       1       2       1       1       2       1       1       2
       1       1       2       1       1       2       1       1       2       1
       1       2       1       1       2       1       1       2       1       1
       2       1       1       2       1       1       2       1       1       2
       1       1       2       1       1       2       1       1       2       1
       1       2       1       1       2       1       1       2       1       1
       2       1       1       2       1       1       2       1       1       2
       1       1       2       1       1       2       1       1       2       1
       1       2       1       1       2       1       1       2       1       1
       2       1       1       2       1       1       2       1       1       2
       1       1       2       1       1       2       1       1       2       1
       1       2       1       1       2       1       1       2       1       1
       2       1       1       2       1       1       2       1       1       2
       1       1       2       1       1       2       1       1       2       1
       1       2       1       1       2       1       1       2       1       1
       2       1       1       2       1       1       2       1       1       2
       1       1       2       1       1       2       1       1       2       1
       1       2       1       1       2       1       1       2       1       1
       2       1       1       2       1       1       2       1       1       2
       1       1       2       1       1       2       1       1       2       1
       1       2       1       1       2       1       1       2       1       1
       2       1       1       2       1       1       2       1       1       2
       1       1       2       1       1       2       1       1       2       1
       1       2       1       1       2       1       1       2       1       1
       2       1       1       2       1       1       2       1       1       2
       1       1       2       1       1       2       1       1       2       1
       1       2       1       1       2       1       1       2       1       1
       2       1       1       2       1       1       2       1       1       2
       1       1       2       1       1       2       1       1       2       1
       1       2       1       1       2       1       1       2       1       1
       2       1       1       2       1       1       2       1       1       2
       1       1       2       1       1       2       1       1       2       1
       1       2       1       1       2       1       1       2       1       1
       2       1       1       2       1       1       2       1       1       2
       1       1       2       1       1       2       1       1       2       1
       1       2       1       1       2       1       1       2       1       1
       2       1       1       2       1       1       2       1       1       2
       1       1       2       1       1       2       1       1       2       1
       1       2       1       1       2       1       1       2       1       1
       2       1       1       2       1       1       2       1       1       2
       1       1       2       1       1       2       1       1       2       1
       1       2       1       1       2       1       1       2       1       1
       2       1       1       2       1       1       2       1       1       2
       1       1       2       1       1       2       1       1       2       1
       1       2       1       1       2       1       1       2       1       1
       2       1       1       2       1       1       2       1       1       2
       1       1       2       1       1       2       1       1       2       1
       1       2       1       1       2       1       1       2       1       1
       2       1       1       2       1       1       2       1       1       2
       1       1       2       1       1       2       1       1       2       1
       1       2       1       1       2       1       1       2       1       1
       2       1       1       2       1       1       2       1       1       2
       1       1       2       1       1       2       1       1       2       1
       1       2       1       1       2       1       1       2       1       1
       2       1       1       2       1       1       2       1       1       2
       1       1       2       1       1       2       1       1       2       1
       1       2       1       1       2       1       1       2       1       1
       2       1       1       2       1       1       2       1       1       2
       1       1       2       1       1       2       1       1       2       1
       1       2       1       1       2       1       1       2       1       1
       2       1       1       2       1       1       2       1       1       2
       1       1       2       1       1       2       1       1       2       1
       1       2       1       1       2       1       1       2       1       1
       2       1       1       2       1       1       2       1       1       2
       1       1       2       1       1       2       1       1       2       1
       1       2       1       1       2       1       1       2       1       1
       2       1       1       2       1       1       2       1       1       2
       1       1       2       1       1       2       1       1       2       1
       1       2       1       1       2       1       1       2       1       1
       2       1       1       2       1       1       2       1       1       2
       1       1       2       1       1       2       1       1       2       1
       1       2       1       1       2       1       1       2       1       1
       2       1       1       2       1       1       2       1       1       2
       1       1       2       1       1       2       1       1       2       1
       1       2       1       1       2       1       1       2       1       1
       2       1       1       2       1       1       2       1       1       2
       1       1       2       1       1       2       1       1       2       1
       1       2       1       1       2       1       1       2       1       1
       2       1       1       2       1       1       2       1       1       2
       1       1       2       1       1       2       1       1       2       1
       1       2       1       1       2       1       1       2       1       1
       2       1       1       2       1       1       2       1       1       2
       1       1       2       1       1       2       1       1       2       1
       1       2       1       1       2       1       1       2       1       1
       2       1       1       2       1       1       2       1       1       2
       1       1       2       1       1       2       1       1       2       1
       1       2       1       1       2       1       1       2       1       1
       2       1       1       2       1       1       2       1       1       2
       1       1       2       1       1       2       1       1       2       1
       1       2       1       1       2       1       1       2       1       1
       2       1       1       2       1       1       2       1       1       2
       1       1       2       1       1       2       1       1       2       1
       1       2       1       1       2       1       1       2       1       1
       2       1       1       2       1       1       2       1       1       2
       1       1       2       1       1       2       1       1       2       1
       1       2       1       1       2       1       1       2       1       1
       2       1       1       2       1       1       2       1       1       2
       1       1       2       1       1       2       1       1       2       1
       1       2       1       1       2       1       1       2       1       1
       2       1       1       2       1       1       2       1       1       2
       1       1       2       1       1       2       1       1       2       1
       1       2       1       1       2       1       1       2       1       1
       2       1       1       2       1       1       2       1       1       2
       1       1       2       1       1       2       1       1       2       1
       1       2       1       1       2       1       1       2       1       1
       2       1       1       2       1       1       2       1       1       2
       1       1       2       1       1       2       1       1       2       1
       1       2       1       1       2       1       1       2       1       1
       2       1       1       2       1       1       2       1       1       2
       1       1       2       1       1       2       1       1       2       1
       1       2       1       1       2       1       1       2       1       1
       2       1       1       2       1       1       2       1       1       2
       1       1       2       1       1       2       1       1       2       1
       1       2       1       1       2       1       1       2       1       1
       2       1       1       2       1       1       2       1       1       2
       1       1       2       1       1       2       1       1       2       1
       1       2       1       1       2       1       1       2       1       1
       2       1       1       2       1       1       2       1       1       2
       1       1       2       1       1       2       1       1       2       1
       1       2       1       1       2       1       1       2       1       1
       2       1       1       2       1       1       2       1       1       2
       1       1       2       1       1       2       1       1       2       1
       1       2       1       1       2       1       1       2       1       1
       2       1       1       2       1       1       2       1       1       2
       1       1       2       1       1       2       1       1       2       1
       1       2       1       1       2       1       1       2       1       1
       2       1       1       2       1       1       2       1       1       2
       1       1       2       1       1       2       1       1       2       1
       1       2       1       1       2       1       1       2       1       1
       2       1       1       2       1       1       2       1       1       2
       1       1       2       1       1       2       1       1       2       1
       1       2       1       1       2       1       1       2       1       1
       2       1       1       2       1       1       2       1       1       2
       1       1       2       1       1       2       1       1       2       1
       1       2       1       1       2       1       1       2       1       1
       2       1       1       2       1       1       2       1       1       2
       1       1       2       1       1       2       1       1       2       1
       1       2       1       1       2       1       1       2       1       1
       2       1       1       2       1       1       2       1       1       2
       1       1       2       1       1       2       1       1       2       1
       1       2       1       1       2       1       1       2       1       1
       2       1       1       2       1       1       2       1       1       2
       1       1       2       1       1       2       1       1       2       1
       1       2       1       1       2       1       1       2       1       1
       2       1       1       2       1       1       2       1       1       2
       1       1       2       1       1       2       1       1       2       1
       1       2       1       1       2       1       1       2       1       1
       2       1       1       2       1       1       2       1       1       2
       1       1       2       1       1       2       1       1       2       1
       1       2       1       1       2       1       1       2       1       1
       2       1       1       2       1       1       2       1       1       2
       1       1       2       1       1       2       1       1       2       1
       1       2       1       1       2       1       1       2       1       1
       2       1       1       2       1       1       2       1       1       2
       1       1       2       1       1       2       1       1       2       1
       1       2       1       1       2       1       1       2       1       1
       2       1       1       2       1       1       2       1       1       2
       1       1       2       1       1       2       1       1       2       1
       1       2       1       1       2       1       1       2       1       1
       2       1       1       2       1       1       2       1       1       2
       1       1       2       1       1       2       1       1       2       1
       1       2       1       1       2       1       1       2       1       1
       2       1       1       2       1       1       2       1       1       2
       1       1       2       1       1       2       1       1       2       1
       1       2       1       1       2       1       1       2       1       1
       2       1       1       2       1       1       2       1       1       2
       1       1       2       1       1       2       1       1       2       1
       1       2       1       1       2       1       1       2       1       1
       2       1       1       2       1       1       2       1       1       2
       1       1       2       1       1       2       1       1       2       1
       1       2       1       1       2       1       1       2       1       1
       2       1       1       2       1       1       2       1       1       2
       1       1       2       1       1       2       1       1       2       1
       1       2       1       1       2       1       1       2       1       1
       2       1       1       2       1       1       2       1       1       2
       1       1       2       1       1       2       1       1       2       1
       1       2       1       1       2       1       1       2       1       1
       2       1       1       2       1       1       2       1       1       2
       1       1       2       1       1       2       1       1       2       1
       1       2       1       1       2       1       1       2       1       1
       2       1       1       2       1       1       2       1       1       2
       1       1       2       1       1       2       1       1       2       1
       1       2       1       1       2       1       1       2       1       1
       2       1       1       2       1       1       2       1       1       2
       1       1       2       1       1       2       1       1       2       1
       1       2       1       1       2       1       1       2       1       1
       2       1       1       2       1       1       2       1       1       2
       1       1       2       1       1       2       1       1       2       1
       1       2       1       1       2       1       1       2       1       1
       2       1       1       2       1       1       2       1       1       2
       1       1       2       1       1       2       1       1       2       1
       1       2       1       1       2       1       1       2       1       1
       2       1       1       2       1       1       2       1       1       2
       1       1       2       1       1       2       1       1       2       1
       1       2       1       1       2       1       1       2       1       1
       2       1       1       2       1       1       2       1       1       2
       1       1       2       1       1       2       1       1       2       1
       1       2       1       1       2       1       1       2       1       1
       2       1       1       2       1       1       2       1       1       2
       1       1       2       1       1       2       1       1       2       1
       1       2       1       1       2       1       1       2       1       1
       2       1       1       2       1       1       2       1       1       2
       1       1       2       1       1       2       1       1       2       1
       1       2       1       1       2       1       1       2       1       1
       2       1       1       2       1       1       2       1       1       2
       1       1       2       1       1       2       1       1       2       1
       1       2       1       1       2       1       1       2       1       1
       2       1       1       2       1       1       2       1       1       2
       1       1       2       1       1       2       1       1       2       1
       1       2       1       1       2       1       1       2       1       1
       2       1       1       2       1       1       2       1       1       2
       1       1       2       1       1       2       1       1       2       1
       1       2       1       1       2       1       1       2       1       1
       2       1       1       2       1       1       2       1       1       2
       1       1       2       1       1       2       1       1       2       1
       1       2       1       1       2       1       1       2       1       1
       2       1       1       2       1       1       2       1       1       2
       1       1       2       1       1       2       1       1       2       1
       1       2       1       1       2       1       1       2       1       1
       2       1       1       2       1       1       2       1       1       2
       1       1       2       1       1       2       1       1       2       1
       1       2       1       1       2       1       1       2       1       1
       2       1       1       2       1       1       2       1       1       2
       1       1       2       1       1       2       1       1       2       1
       1       2       1       1       2       1       1       2       1       1
       2       1       1       2       1       1       2       1       1       2
       1       1       2       1       1       2       1       1       2       1
       1       2       1       1       2       1       1       2       1       1
       2       1       1       2       1       1       2       1       1       2
       1       1       2       1       1       2       1       1       2       1
       1       2       1       1       2       1       1       2       1       1
       2       1       1       2       1       1       2       1       1       2
       1       1       2       1       1       2       1       1       2       1
       1       2       1       1       2       1       1       2       1       1
       2       1       1       2       1       1       2       1       1       2
       1       1       2       1       1       2       1       1       2       1
       1       2       1       1       2       1       1       2       1       1
       2       1       1       2       1       1       2       1       1       2
       1       1       2       1       1       2       1       1       2       1
       1       2       1       1       2       1       1       2       1       1
       2       1       1       2       1       1       2       1       1       2
       1       1       2       1       1       2       1       1       2       1
       1       2       1       1       2       1       1       2       1       1
       2       1       1       2       1       1       2       1       1       2
       1       1       2       1       1       2       1       1       2       1
       1       2       1       1       2       1       1       2       1       1
       2       1       1       2       1       1       2       1       1       2
       1       1       2       1       1       2       1       1       2       1
       1       2       1       1       2       1       1       2       1       1
       2       1       1       2       1       1       2       1       1       2
       1       1       2       1       1       2       1       1       2       1
       1       2       1       1       2       1       1       2       1       1
       2       1       1       2       1       1       2       1       1       2
       1       1       2       1       1       2       1       1       2       1
       1       2       1       1       2       1       1       2       1       1
       2       1       1       2       1       1       2       1       1       2
       1       1       2       1       1       2       1       1       2       1
       1       2       1       1       2       1       1       2       1       1
       2       1       1       2       1       1       2       1       1       2
       1       1       2       1       1       2       1       1       2       1
       1       2       1       1       2       1       1       2       1       1
       2       1       1       2       1       1       2       1       1       2
       1       1       2       1       1       2       1       1       2       1
       1       2       1       1       2       1       1       2       1       1
       2       1       1       2       1       1       2       1       1       2
       1       1       2       1       1       2       1       1       2       1
       1       2       1       1       2       1       1       2       1       1
       2       1       1       2       1       1       2       1       1       2
       1       1       2       1       1       2       1       1       2       1
       1       2       1       1       2       1       1       2       1       1
       2       1       1       2       1       1       2       1       1       2
       1       1       2       1       1       2       1       1       2       1
       1       2       1       1       2       1       1       2       1       1
       2       1       1       2       1       1       2       1       1       2
       1       1       2       1       1       2       1       1       2       1
       1       2       1       1       2       1       1       2       1       1
       2       1       1       2       1       1       2       1       1       2
       1       1       2       1       1       2       1       1       2       1
       1       2       1       1       2       1       1       2       1       1
       2       1       1       2       1       1       2       1       1       2
       1       1       2       1       1       2       1       1       2       1
       1       2       1       1       2       1       1       2       1       1
       2       1       1       2       1       1       2       1       1       2
       1       1       2       1       1       2       1       1       2       1
       1       2       1       1       2       1       1       2       1       1
       2       1       1       2       1       1       2       1       1       2
       1       1       2       1       1       2       1       1       2       1
       1       2       1       1       2       1       1       2       1       1
       2       1       1       2       1       1       2       1       1       2
       1       1       2       1       1       2       1       1       2       1
       1       2       1       1       2       1       1       2       1       1
       2       1       1       2       1       1       2       1       1       2
       1       1       2       1       1       2       1       1       2       1
       1       2       1       1       2       1       1       2       1       1
       2       1       1       2       1       1       2       1       1       2
       1       1       2       1       1       2       1       1       2       1
       1       2       1       1       2       1       1       2       1       1
       2       1       1       2       1       1       2       1       1       2
       1       1       2       1       1       2       1       1       2       1
       1       2       1       1       2       1       1       2       1       1
       2       1       1       2       1       1       2       1       1       2
       1       1       2       1       1       2       1       1       2       1
       1       2       1       1       2       1       1       2       1       1
       2       1       1       2       1       1       2       1       1       2
       1       1       2       1       1       2       1       1       2       1
       1       2       1       1       2       1       1       2       1       1
       2       1       1       2       1       1       2       1       1       2
       1       1       2       1       1       2       1       1       2       1
       1       2       1       1       2       1       1       2       1       1
       2       1       1       2       1       1       2       1       1       2
       1       1       2       1       1       2       1       1       2       1
       1       2       1       1       2       1       1       2       1       1
       2       1       1       2       1       1       2       1       1       2
       1       1       2       1       1       2       1       1       2       1
       1       2       1       1       2       1       1       2       1       1
       2       1       1       2       1       1       2       1       1       2
       1       1       2       1       1       2       1       1       2       1
       1       2       1       1       2       1       1       2       1       1
       2       1       1       2       1       1       2       1       1       2
       1       1       2       1       1       2       1       1       2       1
       1       2       1       1       2       1       1       2       1       1
       2       1       1       2       1       1       2       1       1       2
       1       1       2       1       1       2       1       1       2       1
       1       2       1       1       2       1       1       2       1       1
       2       1       1       2       1       1       2       1       1       2
       1       1       2       1       1       2       1       1       2       1
       1       2       1       1       2       1       1       2       1       1
       2       1       1       2       1       1       2       1       1       2
       1       1       2       1       1       2       1       1       2       1
       1       2       1       1       2       1       1       2       1       1
       2       1       1       2       1       1       2       1       1       2
       1       1       2       1       1       2       1       1       2       1
       1       2       1       1       2       1       1       2       1       1
       2       1       1       2       1       1       2       1       1       2
       1       1       2       1       1       2       1       1       2       1
       1       2       1       1       2       1       1       2       1       1
       2       1       1       2       1       1       2       1       1       2
       1       1       2       1       1       2       1       1       2       1
       1       2       1       1       2       1       1       2       1       1
       2       1       1       2       1       1       2       1       1       2
       1       1       2       1       1       2       1       1       2       1
       1       2       1       1       2       1       1       2       1       1
       2       1       1       2       1       1       2       1       1       2
       1       1       2       1       1       2       1       1       2       1
       1       2       1       1       2       1       1       2       1       1
       2       1       1       2       1       1       2       1       1       2
       1       1       2       1       1       2       1       1       2       1
       1       2       1       1       2       1       1       2       1       1
       2       1       1       2       1       1       2       1       1       2
       1       1       2       1       1       2       1       1       2       1
       1       2       1       1       2       1       1       2       1       1
       2       1       1       2       1       1       2       1       1       2
       1       1       2       1       1       2       1       1       2       1
       1       2       1       1       2       1       1       2       1       1
       2       1       1       2       1       1       2       1       1       2
       1       1       2       1       1       2       1       1       2       1
       1       2       1       1       2       1       1       2       1       1
       2       1       1       2       1       1       2       1       1       2
       1       1       2       1       1       2       1       1       2       1
       1       2       1       1       2       1       1       2       1       1
       2       1       1       2       1       1       2       1       1       2
       1       1       2       1       1       2       1       1       2       1
       1       2       1       1       2       1       1       2       1       1
       2       1       1       2       1       1       2       1       1       2
       1       1       2       1       1       2       1       1       2       1
       1       2       1       1       2       1       1       2       1       1
       2       1       1       2       1       1       2       1       1       2
       1       1       2       1       1       2       1       1       2       1
       1       2       1       1       2       1       1       2       1       1
       2       1       1       2       1       1       2       1       1       2
       1       1       2       1       1       2       1       1       2       1
       1       2       1       1       2       1       1       2       1       1
       2       1       1       2       1       1       2       1       1       2
       1       1       2       1       1       2       1       1       2       1
       1       2       1       1       2       1       1       2       1       1
       2       1       1       2       1       1       2       1       1       2
       1       1       2       1       1       2       1       1       2       1
       1       2       1       1       2       1       1       2       1       1
       2       1       1       2       1       1       2       1       1       2
       1       1       2       1       1       2       1       1       2       1
       1       2       1       1       2       1       1       2       1       1
       2       1       1       2       1       1       2       1       1       2
       1       1       2       1       1       2       1       1       2       1
       1       2       1       1       2       1       1       2       1       1
       2       1       1       2       1       1       2       1       1       2
       1       1       2       1       1       2       1       1       2       1
       1       2       1       1       2       1       1       2       1       1
       2       1       1       2       1       1       2       1       1       2
       1       1       2       1       1       2       1       1       2       1
       1       2       1       1       2       1       1
%FLAG NONBONDED_PARM_INDEX                                                      
%FORMAT(10I8)                                                                   
       1       2       4       7      11      16      22      29      37      46
      56      67      79      92     106     121     137       2       3       5
       8      12      17      23      30      38      47      57      68      80
      93     107     122     138       4       5       6       9      13      18
      24      31      39      48      58      69      81      94     108     123
     139       7       8       9      10      14      19      25      32      40
      49      59      70      82      95     109     124     140      11      12
      13      14      15      20      26      33      41      50      60      71
      83      96     110     125     141      16      17      18      19      20
      21      27      34      42      51      61      72      84      97     111
     126     142      22      23      24      25      26      27      28      35
      43      52      62      73      85      98     112     127     143      29
      30      31      32      33      34      35      36      44      53      63
      74      86      99     113     128     144      37      38      39      40
      41      42      43      44      45      54      64      75      87     100
     114     129     145      46      47      48      49      50      51      52
      53      54      55      65      76      88     101     115     130     146
      56      57      58      59      60      61      62      63      64      65
      66      77      89     102     116     131     147      67      68      69
      70      71      72      73      74      75      76      77      78      90
     103     117     132     148      79      80      81      82      83      84
      85      86      87      88      89      90      91     104     118     133
     149      92      93      94      95      96      97      98      99     100
     101     102     103     104     105     119     134     150     106     107
     108     109     110     111     112     113     114     115     116     117
     118     119     120     135     151     121     122     123     124     125
     126     127     128     129     130     131     132     133     134     135
     136      -1     137     138     139     140     141     142     143     144
     145     146     147     148     149     150     151      -1     153
%FLAG RESIDUE_LABEL                                                             
%FORMAT(20a4)                                                                   
PRO LYS PRO GLY ASP ILE PHE GLU VAL GLU LEU ALA LYS ASN ASP ASN SER LEU GLY ILE 
SER VAL THR GLY GLY VAL ASN THR SER VAL ARG HIE GLY GLY ILE TYR VAL LYS ALA VAL 
ILE PRO GLN GLY ALA ALA GLU SER ASP GLY ARG ILE HIE LYS GLY ASP ARG VAL LEU ALA 
VAL ASN GLY VAL SER LEU GLU GLY ALA THR HIE LYS GLN ALA VAL GLU THR LEU ARG ASN 
THR GLY GLN VAL VAL HIE LEU LEU LEU GLU LYS GLY GLN SER PRO THR PHE ALA ASP SER 
GLU ALA ASP GLU ASN GLU GLN VAL SER ALA VAL Na+ Na+ Na+ Na+ Na+ Na+ Na+ Na+ Na+ 
Na+ Na+ Na+ Na+ Na+ Na+ Na+ Na+ Cl- Cl- Cl- Cl- Cl- Cl- Cl- Cl- Cl- Cl- Cl- Cl- 
WAT WAT WAT WAT WAT WAT WAT WAT WAT WAT WAT WAT WAT WAT WAT WAT WAT WAT WAT WAT 
WAT WAT WAT WAT WAT WAT WAT WAT WAT WAT WAT WAT WAT WAT WAT WAT WAT WAT WAT WAT 
WAT WAT WAT WAT WAT WAT WAT WAT WAT WAT WAT WAT WAT WAT WAT WAT WAT WAT WAT WAT 
WAT WAT WAT WAT WAT WAT WAT WAT WAT WAT WAT WAT WAT WAT WAT WAT WAT WAT WAT WAT 
WAT WAT WAT WAT WAT WAT WAT WAT WAT WAT WAT WAT WAT WAT WAT WAT WAT WAT WAT WAT 
WAT WAT WAT WAT WAT WAT WAT WAT WAT WAT WAT WAT WAT WAT WAT WAT WAT WAT WAT WAT 
WAT WAT WAT WAT WAT WAT WAT WAT WAT WAT WAT WAT WAT WAT WAT WAT WAT WAT WAT WAT 
WAT WAT WAT WAT WAT WAT WAT WAT WAT WAT WAT WAT WAT WAT WAT WAT WAT WAT WAT WAT 
WAT WAT WAT WAT WAT WAT WAT WAT WAT WAT WAT WAT WAT WAT WAT WAT WAT WAT WAT WAT 
WAT WAT WAT WAT WAT WAT WAT WAT WAT WAT WAT WAT WAT WAT WAT WAT WAT WAT WAT WAT 
WAT WAT WAT WAT WAT WAT WAT WAT WAT WAT WAT WAT WAT WAT WAT WAT WAT WAT WAT WAT 
WAT WAT WAT WAT WAT WAT WAT WAT WAT WAT WAT WAT WAT WAT WAT WAT WAT WAT WAT WAT 
WAT WAT WAT WAT WAT WAT WAT WAT WAT WAT WAT WAT WAT WAT WAT WAT WAT WAT WAT WAT 
WAT WAT WAT WAT WAT WAT WAT WAT WAT WAT WAT WAT WAT WAT WAT WAT WAT WAT WAT WAT 
WAT WAT WAT WAT WAT WAT WAT WAT WAT WAT WAT WAT WAT WAT WAT WAT WAT WAT WAT WAT 
WAT WAT WAT WAT WAT WAT WAT WAT WAT WAT WAT WAT WAT WAT WAT WAT WAT WAT WAT WAT 
WAT WAT WAT WAT WAT WAT WAT WAT WAT WAT WAT WAT WAT WAT WAT WAT WAT WAT WAT WAT 
WAT WAT WAT WAT WAT WAT WAT WAT WAT WAT WAT WAT WAT WAT WAT WAT WAT WAT WAT WAT 
WAT WAT WAT WAT WAT WAT WAT WAT WAT WAT WAT WAT WAT WAT WAT WAT WAT WAT WAT WAT 
WAT WAT WAT WAT WAT WAT WAT WAT WAT WAT WAT WAT WAT WAT WAT WAT WAT WAT WAT WAT 
WAT WAT WAT WAT WAT WAT WAT WAT WAT WAT WAT WAT WAT WAT WAT WAT WAT WAT WAT WAT 
WAT WAT WAT WAT WAT WAT WAT WAT WAT WAT WAT WAT WAT WAT WAT WAT WAT WAT WAT WAT 
WAT WAT WAT WAT WAT WAT WAT WAT WAT WAT WAT WAT WAT WAT WAT WAT WAT WAT WAT WAT 
WAT WAT WAT WAT WAT WAT WAT WAT WAT WAT WAT WAT WAT WAT WAT WAT WAT WAT WAT WAT 
WAT WAT WAT WAT WAT WAT WAT WAT WAT WAT WAT WAT WAT WAT WAT WAT WAT WAT WAT WAT 
WAT WAT WAT WAT WAT WAT WAT WAT WAT WAT WAT WAT WAT WAT WAT WAT WAT WAT WAT WAT 
WAT WAT WAT WAT WAT WAT WAT WAT WAT WAT WAT WAT WAT WAT WAT WAT WAT WAT WAT WAT 
WAT WAT WAT WAT WAT WAT WAT WAT WAT WAT WAT WAT WAT WAT WAT WAT WAT WAT WAT WAT 
WAT WAT WAT WAT WAT WAT WAT WAT WAT WAT WAT WAT WAT WAT WAT WAT WAT WAT WAT WAT 
WAT WAT WAT WAT WAT WAT WAT WAT WAT WAT WAT WAT WAT WAT WAT WAT WAT WAT WAT WAT 
WAT WAT WAT WAT WAT WAT WAT WAT WAT WAT WAT WAT WAT WAT WAT WAT WAT WAT WAT WAT 
WAT WAT WAT WAT WAT WAT WAT WAT WAT WAT WAT WAT WAT WAT WAT WAT WAT WAT WAT WAT 
WAT WAT WAT WAT WAT WAT WAT WAT WAT WAT WAT WAT WAT WAT WAT WAT WAT WAT WAT WAT 
WAT WAT WAT WAT WAT WAT WAT WAT WAT WAT WAT WAT WAT WAT WAT WAT WAT WAT WAT WAT 
WAT WAT WAT WAT WAT WAT WAT WAT WAT WAT WAT WAT WAT WAT WAT WAT WAT WAT WAT WAT 
WAT WAT WAT WAT WAT WAT WAT WAT WAT WAT WAT WAT WAT WAT WAT WAT WAT WAT WAT WAT 
WAT WAT WAT WAT WAT WAT WAT WAT WAT WAT WAT WAT WAT WAT WAT WAT WAT WAT WAT WAT 
WAT WAT WAT WAT WAT WAT WAT WAT WAT WAT WAT WAT WAT WAT WAT WAT WAT WAT WAT WAT 
WAT WAT WAT WAT WAT WAT WAT WAT WAT WAT WAT WAT WAT WAT WAT WAT WAT WAT WAT WAT 
WAT WAT WAT WAT WAT WAT WAT WAT WAT WAT WAT WAT WAT WAT WAT WAT WAT WAT WAT WAT 
WAT WAT WAT WAT WAT WAT WAT WAT WAT WAT WAT WAT WAT WAT WAT WAT WAT WAT WAT WAT 
WAT WAT WAT WAT WAT WAT WAT WAT WAT WAT WAT WAT WAT WAT WAT WAT WAT WAT WAT WAT 
WAT WAT WAT WAT WAT WAT WAT WAT WAT WAT WAT WAT WAT WAT WAT WAT WAT WAT WAT WAT 
WAT WAT WAT WAT WAT WAT WAT WAT WAT WAT WAT WAT WAT WAT WAT WAT WAT WAT WAT WAT 
WAT WAT WAT WAT WAT WAT WAT WAT WAT WAT WAT WAT WAT WAT WAT WAT WAT WAT WAT WAT 
WAT WAT WAT WAT WAT WAT WAT WAT WAT WAT WAT WAT WAT WAT WAT WAT WAT WAT WAT WAT 
WAT WAT WAT WAT WAT WAT WAT WAT WAT WAT WAT WAT WAT WAT WAT WAT WAT WAT WAT WAT 
WAT WAT WAT WAT WAT WAT WAT WAT WAT WAT WAT WAT WAT WAT WAT WAT WAT WAT WAT WAT 
WAT WAT WAT WAT WAT WAT WAT WAT WAT WAT WAT WAT WAT WAT WAT WAT WAT WAT WAT WAT 
WAT WAT WAT WAT WAT WAT WAT WAT WAT WAT WAT WAT WAT WAT WAT WAT WAT WAT WAT WAT 
WAT WAT WAT WAT WAT WAT WAT WAT WAT WAT WAT WAT WAT WAT WAT WAT WAT WAT WAT WAT 
WAT WAT WAT WAT WAT WAT WAT WAT WAT WAT WAT WAT WAT WAT WAT WAT WAT WAT WAT WAT 
WAT WAT WAT WAT WAT WAT WAT WAT WAT WAT WAT WAT WAT WAT WAT WAT WAT WAT WAT WAT 
WAT WAT WAT WAT WAT WAT WAT WAT WAT WAT WAT WAT WAT WAT WAT WAT WAT WAT WAT WAT 
WAT WAT WAT WAT WAT WAT WAT WAT WAT WAT WAT WAT WAT WAT WAT WAT WAT WAT WAT WAT 
WAT WAT WAT WAT WAT WAT WAT WAT WAT WAT WAT WAT WAT WAT WAT WAT WAT WAT WAT WAT 
WAT WAT WAT WAT WAT WAT WAT WAT WAT WAT WAT WAT WAT WAT WAT WAT WAT WAT WAT WAT 
WAT WAT WAT WAT WAT WAT WAT WAT WAT WAT WAT WAT WAT WAT WAT WAT WAT WAT WAT WAT 
WAT WAT WAT WAT WAT WAT WAT WAT WAT WAT WAT WAT WAT WAT WAT WAT WAT WAT WAT WAT 
WAT WAT WAT WAT WAT WAT WAT WAT WAT WAT WAT WAT WAT WAT WAT WAT WAT WAT WAT WAT 
WAT WAT WAT WAT WAT WAT WAT WAT WAT WAT WAT WAT WAT WAT WAT WAT WAT WAT WAT WAT 
WAT WAT WAT WAT WAT WAT WAT WAT WAT WAT WAT WAT WAT WAT WAT WAT WAT WAT WAT WAT 
WAT WAT WAT WAT WAT WAT WAT WAT WAT WAT WAT WAT WAT WAT WAT WAT WAT WAT WAT WAT 
WAT WAT WAT WAT WAT WAT WAT WAT WAT WAT WAT WAT WAT WAT WAT WAT WAT WAT WAT WAT 
WAT WAT WAT WAT WAT WAT WAT WAT WAT WAT WAT WAT WAT WAT WAT WAT WAT WAT WAT WAT 
WAT WAT WAT WAT WAT WAT WAT WAT WAT WAT WAT WAT WAT WAT WAT WAT WAT WAT WAT WAT 
WAT WAT WAT WAT WAT WAT WAT WAT WAT WAT WAT WAT WAT WAT WAT WAT WAT WAT WAT WAT 
WAT WAT WAT WAT WAT WAT WAT WAT WAT WAT WAT WAT WAT WAT WAT WAT WAT WAT WAT WAT 
WAT WAT WAT WAT WAT WAT WAT WAT WAT WAT WAT WAT WAT WAT WAT WAT WAT WAT WAT WAT 
WAT WAT WAT WAT WAT WAT WAT WAT WAT WAT WAT WAT WAT WAT WAT WAT WAT WAT WAT WAT 
WAT WAT WAT WAT WAT WAT WAT WAT WAT WAT WAT WAT WAT WAT WAT WAT WAT WAT WAT WAT 
WAT WAT WAT WAT WAT WAT WAT WAT WAT WAT WAT WAT WAT WAT WAT WAT WAT WAT WAT WAT 
WAT WAT WAT WAT WAT WAT WAT WAT WAT WAT WAT WAT WAT WAT WAT WAT WAT WAT WAT WAT 
WAT WAT WAT WAT WAT WAT WAT WAT WAT WAT WAT WAT WAT WAT WAT WAT WAT WAT WAT WAT 
WAT WAT WAT WAT WAT WAT WAT WAT WAT WAT WAT WAT WAT WAT WAT WAT WAT WAT WAT WAT 
WAT WAT WAT WAT WAT WAT WAT WAT WAT WAT WAT WAT WAT WAT WAT WAT WAT WAT WAT WAT 
WAT WAT WAT WAT WAT WAT WAT WAT WAT WAT WAT WAT WAT WAT WAT WAT WAT WAT WAT WAT 
WAT WAT WAT WAT WAT WAT WAT WAT WAT WAT WAT WAT WAT WAT WAT WAT WAT WAT WAT WAT 
WAT WAT WAT WAT WAT WAT WAT WAT WAT WAT WAT WAT WAT WAT WAT WAT WAT WAT WAT WAT 
WAT WAT WAT WAT WAT WAT WAT WAT WAT WAT WAT WAT WAT WAT WAT WAT WAT WAT WAT WAT 
WAT WAT WAT WAT WAT WAT WAT WAT WAT WAT WAT WAT WAT WAT WAT WAT WAT WAT WAT WAT 
WAT WAT WAT WAT WAT WAT WAT WAT WAT WAT WAT WAT WAT WAT WAT WAT WAT WAT WAT WAT 
WAT WAT WAT WAT WAT WAT WAT WAT WAT WAT WAT WAT WAT WAT WAT WAT WAT WAT WAT WAT 
WAT WAT WAT WAT WAT WAT WAT WAT WAT WAT WAT WAT WAT WAT WAT WAT WAT WAT WAT WAT 
WAT WAT WAT WAT WAT WAT WAT WAT WAT WAT WAT WAT WAT WAT WAT WAT WAT WAT WAT WAT 
WAT WAT WAT WAT WAT WAT WAT WAT WAT WAT WAT WAT WAT WAT WAT WAT WAT WAT WAT WAT 
WAT WAT WAT WAT WAT WAT WAT WAT WAT WAT WAT WAT WAT WAT WAT WAT WAT WAT WAT WAT 
WAT WAT WAT WAT WAT WAT WAT WAT WAT WAT WAT WAT WAT WAT WAT WAT WAT WAT WAT WAT 
WAT WAT WAT WAT WAT WAT WAT WAT WAT WAT WAT WAT WAT WAT WAT WAT WAT WAT WAT WAT 
WAT WAT WAT WAT WAT WAT WAT WAT WAT WAT WAT WAT WAT WAT WAT WAT WAT WAT WAT WAT 
WAT WAT WAT WAT WAT WAT WAT WAT WAT WAT WAT WAT WAT WAT WAT WAT WAT WAT WAT WAT 
WAT WAT WAT WAT WAT WAT WAT WAT WAT WAT WAT WAT WAT WAT WAT WAT WAT WAT WAT WAT 
WAT WAT WAT WAT WAT WAT WAT WAT WAT WAT WAT WAT WAT WAT WAT WAT WAT WAT WAT WAT 
WAT WAT WAT WAT WAT WAT WAT WAT WAT WAT WAT WAT WAT WAT WAT WAT WAT WAT WAT WAT 
WAT WAT WAT WAT WAT WAT WAT WAT WAT WAT WAT WAT WAT WAT WAT WAT WAT WAT WAT WAT 
WAT WAT WAT WAT WAT WAT WAT WAT WAT WAT WAT WAT WAT WAT WAT WAT WAT WAT WAT WAT 
WAT WAT WAT WAT WAT WAT WAT WAT WAT WAT WAT WAT WAT WAT WAT WAT WAT WAT WAT WAT 
WAT WAT WAT WAT WAT WAT WAT WAT WAT WAT WAT WAT WAT WAT WAT WAT WAT WAT WAT WAT 
WAT WAT WAT WAT WAT WAT WAT WAT WAT WAT WAT WAT WAT WAT WAT WAT WAT WAT WAT WAT 
WAT WAT WAT WAT WAT WAT WAT WAT WAT WAT WAT WAT WAT WAT WAT WAT WAT WAT WAT WAT 
WAT WAT WAT WAT WAT WAT WAT WAT WAT WAT WAT WAT WAT WAT WAT WAT WAT WAT WAT WAT 
WAT WAT WAT WAT WAT WAT WAT WAT WAT WAT WAT WAT WAT WAT WAT WAT WAT WAT WAT WAT 
WAT WAT WAT WAT WAT WAT WAT WAT WAT WAT WAT WAT WAT WAT WAT WAT WAT WAT WAT WAT 
WAT WAT WAT WAT WAT WAT WAT WAT WAT WAT WAT WAT WAT WAT WAT WAT WAT WAT WAT WAT 
WAT WAT WAT WAT WAT WAT WAT WAT WAT WAT WAT WAT WAT WAT WAT WAT WAT WAT WAT WAT 
WAT WAT WAT WAT WAT WAT WAT WAT WAT WAT WAT WAT WAT WAT WAT WAT WAT WAT WAT WAT 
WAT WAT WAT WAT WAT WAT WAT WAT WAT WAT WAT WAT WAT WAT WAT WAT WAT WAT WAT WAT 
WAT WAT WAT WAT WAT WAT WAT WAT WAT WAT WAT WAT WAT WAT WAT WAT WAT WAT WAT WAT 
WAT WAT WAT WAT WAT WAT WAT WAT WAT WAT WAT WAT WAT WAT WAT WAT WAT WAT WAT WAT 
WAT WAT WAT WAT WAT WAT WAT WAT WAT WAT WAT WAT WAT WAT WAT WAT WAT WAT WAT WAT 
WAT WAT WAT WAT WAT WAT WAT WAT WAT WAT WAT WAT WAT WAT WAT WAT WAT WAT WAT WAT 
WAT WAT WAT WAT WAT WAT WAT WAT WAT WAT WAT WAT WAT WAT WAT WAT WAT WAT WAT WAT 
WAT WAT WAT WAT WAT WAT WAT WAT WAT WAT WAT WAT WAT WAT WAT WAT WAT WAT WAT WAT 
WAT WAT WAT WAT WAT WAT WAT WAT WAT WAT WAT WAT WAT WAT WAT WAT WAT WAT WAT WAT 
WAT WAT WAT WAT WAT WAT WAT WAT WAT WAT WAT WAT WAT WAT WAT WAT WAT WAT WAT WAT 
WAT WAT WAT WAT WAT WAT WAT WAT WAT WAT WAT WAT WAT WAT WAT WAT WAT WAT WAT WAT 
WAT WAT WAT WAT WAT WAT WAT WAT WAT WAT WAT WAT WAT WAT WAT WAT WAT WAT WAT WAT 
WAT WAT WAT WAT WAT WAT WAT WAT WAT WAT WAT WAT WAT WAT WAT WAT WAT WAT WAT WAT 
WAT WAT WAT WAT WAT WAT WAT WAT WAT WAT WAT WAT WAT WAT WAT WAT WAT WAT WAT WAT 
WAT WAT WAT WAT WAT WAT WAT WAT WAT WAT WAT WAT WAT WAT WAT WAT WAT WAT WAT WAT 
WAT WAT WAT WAT WAT WAT WAT WAT WAT WAT WAT WAT WAT WAT WAT WAT WAT WAT WAT WAT 
WAT WAT WAT WAT WAT WAT WAT WAT WAT WAT WAT WAT WAT WAT WAT WAT WAT WAT WAT WAT 
WAT WAT WAT WAT WAT WAT WAT WAT WAT WAT WAT WAT WAT WAT WAT WAT WAT WAT WAT WAT 
WAT WAT WAT WAT WAT WAT WAT WAT WAT WAT WAT WAT WAT WAT WAT WAT WAT WAT WAT WAT 
WAT WAT WAT WAT WAT WAT WAT WAT WAT WAT WAT WAT WAT WAT WAT WAT WAT WAT WAT WAT 
WAT WAT WAT WAT WAT WAT WAT WAT WAT WAT WAT WAT WAT WAT WAT WAT WAT WAT WAT WAT 
WAT WAT WAT WAT WAT WAT WAT WAT WAT WAT WAT WAT WAT WAT WAT WAT WAT WAT WAT WAT 
WAT WAT WAT WAT WAT WAT WAT WAT WAT WAT WAT WAT WAT WAT WAT WAT WAT WAT WAT WAT 
WAT WAT WAT WAT WAT WAT WAT WAT WAT WAT WAT WAT WAT WAT WAT WAT WAT WAT WAT WAT 
WAT WAT WAT WAT WAT WAT WAT WAT WAT WAT WAT WAT WAT WAT WAT WAT WAT WAT WAT WAT 
WAT WAT WAT WAT WAT WAT WAT WAT WAT WAT WAT WAT WAT WAT WAT WAT WAT WAT WAT WAT 
WAT WAT WAT WAT WAT WAT WAT WAT WAT WAT WAT WAT WAT WAT WAT WAT WAT WAT WAT WAT 
WAT WAT WAT WAT WAT WAT WAT WAT WAT WAT WAT WAT WAT WAT WAT WAT WAT WAT WAT WAT 
WAT WAT WAT WAT WAT WAT WAT WAT WAT WAT WAT WAT WAT WAT WAT WAT WAT WAT WAT WAT 
WAT WAT WAT WAT WAT WAT WAT WAT WAT WAT WAT WAT WAT WAT WAT WAT WAT WAT WAT WAT 
WAT WAT WAT WAT WAT WAT WAT WAT WAT WAT WAT WAT WAT WAT WAT WAT WAT WAT WAT WAT 
WAT WAT WAT WAT WAT WAT WAT WAT WAT WAT WAT WAT WAT WAT WAT WAT WAT WAT WAT WAT 
WAT WAT WAT WAT WAT WAT WAT WAT WAT WAT WAT WAT WAT WAT WAT WAT WAT WAT WAT WAT 
WAT WAT WAT WAT WAT WAT WAT WAT WAT WAT WAT WAT WAT WAT WAT WAT WAT WAT WAT WAT 
WAT WAT WAT WAT WAT WAT WAT WAT WAT WAT WAT WAT WAT WAT WAT WAT WAT WAT WAT WAT 
WAT WAT WAT WAT WAT WAT WAT WAT WAT WAT WAT WAT WAT WAT WAT WAT WAT WAT WAT WAT 
WAT WAT WAT WAT WAT WAT WAT WAT WAT WAT WAT WAT WAT WAT WAT WAT WAT WAT WAT WAT 
WAT WAT WAT WAT WAT WAT WAT WAT WAT WAT WAT WAT WAT WAT WAT WAT WAT WAT WAT WAT 
WAT WAT WAT WAT WAT WAT WAT WAT WAT WAT WAT WAT WAT WAT WAT WAT WAT WAT WAT WAT 
WAT WAT WAT WAT WAT WAT WAT WAT WAT WAT WAT WAT WAT WAT WAT WAT WAT WAT WAT WAT 
WAT WAT WAT WAT WAT WAT WAT WAT WAT WAT WAT WAT WAT WAT WAT WAT WAT WAT WAT WAT 
WAT WAT WAT WAT WAT WAT WAT WAT WAT WAT WAT WAT WAT WAT WAT WAT WAT WAT WAT WAT 
WAT WAT WAT WAT WAT WAT WAT WAT WAT WAT WAT WAT WAT WAT WAT WAT WAT WAT WAT WAT 
WAT WAT WAT WAT WAT WAT WAT WAT WAT WAT WAT WAT WAT WAT WAT WAT WAT WAT WAT WAT 
WAT WAT WAT WAT WAT WAT WAT WAT WAT WAT WAT WAT WAT WAT WAT WAT WAT WAT WAT WAT 
WAT WAT WAT WAT WAT WAT WAT WAT WAT WAT WAT WAT WAT WAT WAT WAT WAT WAT WAT WAT 
WAT WAT WAT WAT WAT WAT WAT WAT WAT WAT WAT WAT WAT WAT WAT WAT WAT WAT WAT WAT 
WAT WAT WAT WAT WAT WAT WAT WAT WAT WAT WAT WAT WAT WAT WAT WAT WAT WAT WAT WAT 
WAT WAT WAT WAT WAT WAT WAT WAT WAT WAT WAT WAT WAT WAT WAT WAT WAT WAT WAT WAT 
WAT WAT WAT WAT WAT WAT WAT WAT WAT WAT WAT WAT WAT WAT WAT WAT WAT WAT WAT WAT 
WAT WAT WAT WAT WAT WAT WAT WAT WAT WAT WAT WAT WAT WAT WAT WAT WAT WAT WAT WAT 
WAT WAT WAT WAT WAT WAT WAT WAT WAT WAT WAT WAT WAT WAT WAT WAT WAT WAT WAT WAT 
WAT WAT WAT WAT WAT WAT WAT WAT WAT WAT WAT WAT WAT WAT WAT WAT WAT WAT WAT WAT 
WAT WAT WAT WAT WAT WAT WAT WAT WAT WAT WAT WAT WAT WAT WAT WAT WAT WAT WAT WAT 
WAT WAT WAT WAT WAT WAT WAT WAT WAT WAT WAT WAT WAT WAT WAT WAT WAT WAT WAT WAT 
WAT WAT WAT WAT WAT WAT WAT WAT WAT WAT WAT WAT WAT WAT WAT WAT WAT WAT WAT WAT 
WAT WAT WAT WAT WAT WAT WAT WAT WAT WAT WAT WAT WAT WAT WAT WAT WAT WAT WAT WAT 
WAT WAT WAT WAT WAT WAT WAT WAT WAT WAT WAT WAT WAT WAT WAT WAT WAT WAT WAT WAT 
WAT WAT WAT WAT WAT WAT WAT WAT WAT WAT WAT WAT WAT WAT WAT WAT WAT WAT WAT WAT 
WAT WAT WAT WAT WAT WAT WAT WAT WAT WAT WAT WAT WAT WAT WAT WAT WAT WAT WAT WAT 
WAT WAT WAT WAT WAT WAT WAT WAT WAT WAT WAT WAT WAT WAT WAT WAT WAT WAT WAT WAT 
WAT WAT WAT WAT WAT WAT WAT WAT WAT WAT WAT WAT WAT WAT WAT WAT WAT WAT WAT WAT 
WAT WAT WAT WAT WAT WAT WAT WAT WAT WAT WAT WAT WAT WAT WAT WAT WAT WAT WAT WAT 
WAT WAT WAT WAT WAT WAT WAT WAT WAT WAT WAT WAT WAT WAT WAT WAT WAT WAT WAT WAT 
WAT WAT WAT WAT WAT WAT WAT WAT WAT WAT WAT WAT WAT WAT WAT WAT WAT WAT WAT WAT 
WAT WAT WAT WAT WAT WAT WAT WAT WAT WAT WAT WAT WAT WAT WAT WAT WAT WAT WAT WAT 
WAT WAT WAT WAT WAT WAT WAT WAT WAT WAT WAT WAT WAT WAT WAT WAT WAT WAT WAT WAT 
WAT WAT WAT WAT WAT WAT WAT WAT WAT WAT WAT WAT WAT WAT WAT WAT WAT WAT WAT WAT 
WAT WAT WAT WAT WAT WAT WAT WAT WAT WAT WAT WAT WAT WAT WAT WAT WAT WAT WAT WAT 
WAT WAT WAT WAT WAT WAT WAT WAT WAT WAT WAT WAT WAT WAT WAT WAT WAT WAT WAT WAT 
WAT WAT WAT WAT WAT WAT WAT WAT WAT WAT WAT WAT WAT WAT WAT WAT WAT WAT WAT WAT 
WAT WAT WAT WAT WAT WAT WAT WAT WAT WAT WAT WAT WAT WAT WAT WAT WAT WAT WAT WAT 
WAT WAT WAT WAT WAT WAT WAT WAT WAT WAT WAT WAT WAT WAT WAT WAT WAT WAT WAT WAT 
WAT WAT WAT WAT WAT WAT WAT WAT WAT WAT WAT WAT WAT WAT WAT WAT WAT WAT WAT WAT 
WAT WAT WAT WAT WAT WAT WAT WAT WAT WAT WAT WAT WAT WAT WAT WAT WAT WAT WAT WAT 
WAT WAT WAT WAT WAT WAT WAT WAT WAT WAT WAT WAT WAT WAT WAT WAT WAT WAT WAT WAT 
WAT WAT WAT WAT WAT WAT WAT WAT WAT WAT WAT WAT WAT WAT WAT WAT WAT WAT WAT WAT 
WAT WAT WAT WAT WAT WAT WAT WAT WAT WAT WAT WAT WAT WAT WAT WAT WAT WAT WAT WAT 
WAT WAT WAT WAT WAT WAT WAT WAT WAT WAT WAT WAT WAT WAT WAT WAT WAT WAT WAT WAT 
WAT WAT WAT WAT WAT WAT WAT WAT WAT WAT WAT WAT WAT WAT WAT WAT WAT WAT WAT WAT 
WAT WAT WAT WAT WAT WAT WAT WAT WAT WAT WAT WAT WAT WAT WAT WAT WAT WAT WAT WAT 
WAT WAT WAT WAT WAT WAT WAT WAT WAT WAT WAT WAT WAT WAT WAT WAT WAT WAT WAT WAT 
WAT WAT WAT WAT WAT WAT WAT WAT WAT WAT WAT WAT WAT WAT WAT WAT WAT WAT WAT WAT 
WAT WAT WAT WAT WAT WAT WAT WAT WAT WAT WAT WAT WAT WAT WAT WAT WAT WAT WAT WAT 
WAT WAT WAT WAT WAT WAT WAT WAT WAT WAT WAT WAT WAT WAT WAT WAT WAT WAT WAT WAT 
WAT WAT WAT WAT WAT WAT WAT WAT WAT WAT WAT WAT WAT WAT WAT WAT WAT WAT WAT WAT 
WAT WAT WAT WAT WAT WAT WAT WAT WAT WAT WAT WAT WAT WAT WAT WAT WAT WAT WAT WAT 
WAT WAT WAT WAT WAT WAT WAT WAT WAT WAT WAT WAT WAT WAT WAT WAT WAT WAT WAT WAT 
WAT WAT WAT WAT WAT WAT WAT WAT WAT WAT WAT WAT WAT WAT WAT WAT WAT WAT WAT WAT 
WAT WAT WAT WAT WAT WAT WAT WAT WAT WAT WAT WAT WAT WAT WAT WAT WAT WAT WAT WAT 
WAT WAT WAT WAT WAT WAT WAT WAT WAT WAT WAT WAT WAT WAT WAT WAT WAT WAT WAT WAT 
WAT WAT WAT WAT WAT WAT WAT WAT WAT WAT WAT WAT WAT WAT WAT WAT WAT WAT WAT WAT 
WAT WAT WAT WAT WAT WAT WAT WAT WAT WAT WAT WAT WAT WAT WAT WAT WAT WAT WAT WAT 
WAT WAT WAT WAT WAT WAT WAT WAT WAT WAT WAT WAT WAT WAT WAT WAT WAT WAT WAT WAT 
WAT WAT WAT WAT WAT WAT WAT WAT WAT WAT WAT WAT WAT WAT WAT WAT WAT WAT WAT WAT 
WAT WAT WAT WAT WAT WAT WAT WAT WAT WAT WAT WAT WAT WAT WAT WAT WAT WAT WAT WAT 
WAT WAT WAT WAT WAT WAT WAT WAT WAT WAT WAT WAT WAT WAT WAT WAT WAT WAT WAT WAT 
WAT WAT WAT WAT WAT WAT WAT WAT WAT WAT WAT WAT WAT WAT WAT WAT WAT WAT WAT WAT 
WAT WAT WAT WAT WAT WAT WAT WAT WAT WAT WAT WAT WAT WAT WAT WAT WAT WAT WAT WAT 
WAT WAT WAT WAT WAT WAT WAT WAT WAT WAT WAT WAT WAT WAT WAT WAT WAT WAT WAT WAT 
WAT WAT WAT WAT WAT WAT WAT WAT WAT WAT WAT WAT WAT WAT WAT WAT WAT WAT WAT WAT 
WAT WAT WAT WAT WAT WAT WAT WAT WAT WAT WAT WAT WAT WAT WAT WAT WAT WAT WAT WAT 
WAT WAT WAT WAT WAT WAT WAT WAT WAT WAT WAT WAT WAT WAT WAT WAT WAT WAT WAT WAT 
WAT WAT WAT WAT WAT WAT WAT WAT WAT WAT WAT WAT WAT WAT WAT WAT WAT WAT WAT WAT 
WAT WAT WAT WAT WAT WAT WAT WAT WAT WAT WAT WAT WAT WAT WAT WAT WAT WAT WAT WAT 
WAT WAT WAT WAT WAT WAT WAT WAT WAT WAT WAT WAT WAT WAT WAT WAT WAT WAT WAT WAT 
WAT WAT WAT WAT WAT WAT WAT WAT WAT WAT WAT WAT WAT WAT WAT WAT WAT WAT WAT WAT 
WAT WAT WAT WAT WAT WAT WAT WAT WAT WAT WAT WAT WAT WAT WAT WAT WAT WAT WAT WAT 
WAT WAT WAT WAT WAT WAT WAT WAT WAT WAT WAT WAT WAT WAT WAT WAT WAT WAT WAT WAT 
WAT WAT WAT WAT WAT WAT WAT WAT WAT WAT WAT WAT WAT WAT WAT WAT WAT WAT WAT WAT 
WAT WAT WAT WAT WAT WAT WAT WAT WAT WAT WAT WAT WAT WAT WAT WAT WAT WAT WAT WAT 
WAT WAT WAT WAT WAT WAT WAT WAT WAT WAT WAT WAT WAT WAT WAT WAT WAT WAT WAT WAT 
WAT WAT WAT WAT WAT WAT WAT WAT WAT WAT WAT WAT WAT WAT WAT WAT WAT WAT WAT WAT 
WAT WAT WAT WAT WAT WAT WAT WAT WAT WAT WAT WAT WAT WAT WAT WAT WAT WAT WAT WAT 
WAT WAT WAT WAT WAT WAT WAT WAT WAT WAT WAT WAT WAT WAT WAT WAT WAT WAT WAT WAT 
WAT WAT WAT WAT WAT WAT WAT WAT WAT WAT WAT WAT WAT WAT WAT WAT WAT WAT WAT WAT 
WAT WAT WAT WAT WAT WAT WAT WAT WAT WAT WAT WAT WAT WAT WAT WAT WAT WAT WAT WAT 
WAT WAT WAT WAT WAT WAT WAT WAT WAT WAT WAT WAT WAT WAT WAT WAT WAT WAT WAT WAT 
WAT WAT WAT WAT WAT WAT WAT WAT WAT WAT WAT WAT WAT WAT WAT WAT WAT WAT WAT WAT 
WAT WAT WAT WAT WAT WAT WAT WAT WAT WAT WAT WAT WAT WAT WAT WAT WAT WAT WAT WAT 
WAT WAT WAT WAT WAT WAT WAT WAT WAT WAT WAT WAT WAT WAT WAT WAT WAT WAT WAT WAT 
WAT WAT WAT WAT WAT WAT WAT WAT WAT WAT WAT WAT WAT WAT WAT WAT WAT WAT WAT WAT 
WAT WAT WAT WAT WAT WAT WAT WAT WAT WAT WAT WAT WAT WAT WAT WAT WAT WAT WAT WAT 
WAT WAT WAT WAT WAT WAT WAT WAT WAT WAT WAT WAT WAT WAT WAT WAT WAT WAT WAT WAT 
WAT WAT WAT WAT WAT WAT WAT WAT WAT WAT WAT WAT WAT WAT WAT WAT WAT WAT WAT WAT 
WAT WAT WAT WAT WAT WAT WAT WAT WAT WAT WAT WAT WAT WAT WAT WAT WAT WAT WAT WAT 
WAT WAT WAT WAT WAT WAT WAT WAT WAT WAT WAT WAT WAT WAT WAT WAT WAT WAT WAT WAT 
WAT WAT WAT WAT WAT WAT WAT WAT WAT WAT WAT WAT WAT WAT WAT WAT WAT WAT WAT WAT 
WAT WAT WAT WAT WAT WAT WAT WAT WAT WAT WAT WAT WAT WAT WAT WAT WAT WAT WAT WAT 
WAT WAT WAT WAT WAT WAT WAT WAT WAT WAT WAT WAT WAT WAT WAT WAT WAT WAT WAT WAT 
WAT WAT WAT WAT WAT WAT WAT WAT WAT WAT WAT WAT WAT WAT WAT WAT WAT WAT WAT WAT 
WAT WAT WAT WAT WAT WAT WAT WAT WAT WAT WAT WAT WAT WAT WAT WAT WAT WAT WAT WAT 
WAT WAT WAT WAT WAT WAT WAT WAT WAT WAT WAT WAT WAT WAT WAT WAT WAT WAT WAT WAT 
WAT WAT WAT WAT WAT WAT WAT WAT WAT WAT WAT WAT WAT WAT WAT WAT WAT WAT WAT WAT 
WAT WAT WAT WAT WAT WAT WAT WAT WAT WAT WAT WAT WAT WAT WAT WAT WAT WAT WAT WAT 
WAT WAT WAT WAT WAT WAT WAT WAT WAT WAT WAT WAT WAT WAT WAT WAT WAT WAT WAT WAT 
WAT WAT WAT WAT WAT WAT WAT WAT WAT WAT WAT WAT WAT WAT WAT WAT WAT WAT WAT WAT 
WAT WAT WAT WAT WAT WAT WAT WAT WAT WAT WAT WAT WAT WAT WAT WAT WAT WAT WAT WAT 
WAT WAT WAT WAT WAT WAT WAT WAT WAT WAT WAT WAT WAT WAT WAT WAT WAT WAT WAT WAT 
WAT WAT WAT WAT WAT WAT WAT WAT WAT WAT WAT WAT WAT WAT WAT WAT WAT WAT WAT WAT 
WAT WAT WAT WAT WAT WAT WAT WAT WAT WAT WAT WAT WAT WAT WAT WAT WAT WAT WAT WAT 
WAT WAT WAT WAT WAT WAT WAT WAT WAT WAT WAT WAT WAT WAT WAT WAT WAT WAT WAT WAT 
WAT WAT WAT WAT WAT WAT WAT WAT WAT WAT WAT WAT WAT WAT WAT WAT WAT WAT WAT WAT 
WAT WAT WAT WAT WAT WAT WAT WAT WAT WAT WAT WAT WAT WAT WAT WAT WAT WAT WAT WAT 
WAT WAT WAT WAT WAT WAT WAT WAT WAT WAT WAT WAT WAT WAT WAT WAT WAT WAT WAT WAT 
WAT WAT WAT WAT WAT WAT WAT WAT WAT WAT WAT WAT WAT WAT WAT WAT WAT WAT WAT WAT 
WAT WAT WAT WAT WAT WAT WAT WAT WAT WAT WAT WAT WAT WAT WAT WAT WAT WAT WAT WAT 
WAT WAT WAT WAT WAT WAT WAT WAT WAT WAT WAT WAT WAT WAT WAT WAT WAT WAT WAT WAT 
WAT WAT WAT WAT WAT WAT WAT WAT WAT WAT WAT WAT WAT WAT WAT WAT WAT WAT WAT WAT 
WAT WAT WAT WAT WAT WAT WAT WAT WAT WAT WAT WAT WAT WAT WAT WAT WAT WAT WAT WAT 
WAT WAT WAT WAT WAT WAT WAT WAT WAT WAT WAT WAT WAT WAT WAT WAT WAT WAT WAT WAT 
WAT WAT WAT WAT WAT WAT WAT WAT WAT WAT WAT WAT WAT WAT WAT WAT WAT WAT WAT WAT 
WAT WAT WAT WAT WAT WAT WAT WAT WAT WAT WAT WAT WAT WAT WAT WAT WAT WAT WAT WAT 
WAT WAT WAT WAT WAT WAT WAT WAT WAT WAT WAT WAT WAT WAT WAT WAT WAT WAT WAT WAT 
WAT WAT WAT WAT WAT WAT WAT WAT WAT WAT WAT WAT WAT WAT WAT WAT WAT WAT WAT WAT 
WAT WAT WAT WAT WAT WAT WAT WAT WAT WAT WAT WAT WAT WAT WAT WAT WAT WAT WAT WAT 
WAT WAT WAT WAT WAT WAT WAT WAT WAT WAT WAT WAT WAT WAT WAT WAT WAT WAT WAT WAT 
WAT WAT WAT WAT WAT WAT WAT WAT WAT WAT WAT WAT WAT WAT WAT WAT WAT WAT WAT WAT 
WAT WAT WAT WAT WAT WAT WAT WAT WAT WAT WAT WAT WAT WAT WAT WAT WAT WAT WAT WAT 
WAT WAT WAT WAT WAT WAT WAT WAT WAT WAT WAT WAT WAT WAT WAT WAT WAT WAT WAT WAT 
WAT WAT WAT WAT WAT WAT WAT WAT WAT WAT WAT WAT WAT WAT WAT WAT WAT WAT WAT WAT 
WAT WAT WAT WAT WAT WAT WAT WAT WAT WAT WAT WAT WAT WAT WAT WAT WAT WAT WAT WAT 
WAT WAT WAT WAT WAT WAT WAT WAT WAT WAT WAT WAT WAT WAT WAT WAT WAT WAT WAT WAT 
WAT WAT WAT WAT WAT WAT WAT WAT WAT WAT WAT WAT WAT WAT WAT WAT WAT WAT WAT WAT 
WAT WAT WAT WAT WAT WAT WAT WAT WAT WAT WAT WAT WAT WAT WAT WAT WAT WAT WAT WAT 
WAT WAT WAT WAT WAT WAT WAT WAT WAT WAT WAT WAT WAT WAT WAT WAT WAT WAT WAT WAT 
WAT WAT WAT WAT WAT WAT WAT WAT WAT WAT WAT WAT WAT WAT WAT WAT WAT WAT WAT WAT 
WAT WAT WAT WAT WAT WAT WAT WAT WAT WAT WAT WAT WAT WAT WAT WAT WAT WAT WAT WAT 
WAT WAT WAT WAT WAT WAT WAT WAT WAT WAT WAT WAT WAT WAT WAT WAT WAT WAT WAT WAT 
WAT WAT WAT WAT WAT WAT WAT WAT WAT WAT WAT WAT WAT WAT WAT WAT WAT WAT WAT WAT 
WAT WAT WAT WAT WAT WAT WAT WAT WAT WAT WAT WAT WAT WAT WAT WAT WAT WAT WAT WAT 
WAT WAT WAT WAT WAT WAT WAT WAT WAT WAT WAT WAT WAT WAT WAT WAT WAT WAT WAT WAT 
WAT WAT WAT WAT WAT WAT WAT WAT WAT WAT WAT WAT WAT WAT WAT WAT WAT WAT WAT WAT 
WAT WAT WAT WAT WAT WAT WAT WAT WAT WAT WAT WAT WAT WAT WAT WAT WAT WAT WAT WAT 
WAT WAT WAT WAT WAT WAT WAT WAT WAT WAT WAT WAT WAT WAT WAT WAT WAT WAT WAT WAT 
WAT WAT WAT WAT WAT WAT WAT WAT WAT WAT WAT WAT WAT WAT WAT WAT WAT WAT WAT WAT 
WAT WAT WAT WAT WAT WAT WAT WAT WAT WAT WAT WAT WAT WAT WAT WAT WAT WAT WAT WAT 
WAT WAT WAT WAT WAT WAT WAT WAT WAT WAT WAT WAT WAT WAT WAT WAT WAT WAT WAT WAT 
WAT WAT WAT WAT WAT WAT WAT WAT WAT WAT WAT WAT WAT WAT WAT WAT WAT WAT WAT WAT 
WAT WAT WAT WAT WAT WAT WAT WAT WAT WAT WAT WAT WAT WAT WAT WAT WAT WAT WAT WAT 
WAT WAT WAT WAT WAT WAT WAT WAT WAT WAT WAT WAT WAT WAT WAT WAT WAT WAT WAT WAT 
WAT WAT WAT WAT WAT WAT WAT WAT WAT WAT WAT WAT WAT WAT WAT WAT WAT WAT WAT WAT 
WAT WAT WAT WAT WAT WAT WAT WAT WAT WAT WAT WAT WAT WAT WAT WAT WAT WAT WAT WAT 
WAT WAT WAT WAT WAT WAT WAT WAT WAT WAT WAT WAT WAT WAT WAT WAT WAT WAT WAT WAT 
WAT WAT WAT WAT WAT WAT WAT WAT WAT WAT WAT WAT WAT WAT WAT WAT WAT WAT WAT WAT 
WAT WAT WAT WAT WAT WAT WAT WAT WAT WAT WAT WAT WAT WAT WAT WAT WAT WAT WAT WAT 
WAT WAT WAT WAT WAT WAT WAT WAT WAT WAT WAT WAT WAT WAT WAT WAT WAT WAT WAT WAT 
WAT WAT WAT WAT WAT WAT WAT WAT WAT WAT WAT WAT WAT WAT WAT WAT WAT WAT WAT WAT 
WAT WAT WAT WAT WAT WAT WAT WAT WAT WAT WAT WAT WAT WAT WAT WAT WAT WAT WAT WAT 
WAT WAT WAT WAT WAT WAT WAT WAT WAT WAT WAT WAT WAT WAT WAT WAT WAT WAT WAT WAT 
WAT WAT WAT WAT WAT WAT WAT WAT WAT WAT WAT WAT WAT WAT WAT WAT WAT WAT WAT WAT 
WAT WAT WAT WAT WAT WAT WAT WAT WAT WAT WAT WAT WAT WAT WAT WAT WAT WAT WAT WAT 
WAT WAT WAT WAT WAT WAT WAT WAT WAT WAT WAT WAT WAT WAT WAT WAT WAT WAT WAT WAT 
WAT WAT WAT WAT WAT WAT WAT WAT WAT WAT WAT WAT WAT WAT WAT WAT WAT WAT WAT WAT 
WAT WAT WAT WAT WAT WAT WAT WAT WAT WAT WAT WAT WAT WAT WAT WAT WAT WAT WAT WAT 
WAT WAT WAT WAT WAT WAT WAT WAT WAT WAT WAT WAT WAT WAT WAT WAT WAT WAT WAT WAT 
WAT WAT WAT WAT WAT WAT WAT WAT WAT WAT WAT WAT WAT WAT WAT WAT WAT WAT WAT WAT 
WAT WAT WAT WAT WAT WAT WAT WAT WAT WAT WAT WAT WAT WAT WAT WAT WAT WAT WAT WAT 
WAT WAT WAT WAT WAT WAT WAT WAT WAT WAT WAT WAT WAT WAT WAT WAT WAT WAT WAT WAT 
WAT WAT WAT WAT WAT WAT WAT WAT WAT WAT WAT WAT WAT WAT WAT WAT WAT WAT WAT WAT 
WAT WAT WAT WAT WAT WAT WAT WAT WAT WAT WAT WAT WAT WAT WAT WAT WAT WAT WAT WAT 
WAT WAT WAT WAT WAT WAT WAT WAT WAT WAT WAT WAT WAT WAT WAT WAT WAT WAT WAT WAT 
WAT WAT WAT WAT WAT WAT WAT WAT WAT WAT WAT WAT WAT WAT WAT WAT WAT WAT WAT WAT 
WAT WAT WAT WAT WAT WAT WAT WAT WAT WAT WAT WAT WAT WAT WAT WAT WAT WAT WAT WAT 
WAT WAT WAT WAT WAT WAT WAT WAT WAT WAT WAT WAT WAT WAT WAT WAT WAT WAT WAT WAT 
WAT WAT WAT WAT WAT WAT WAT WAT WAT WAT WAT WAT WAT WAT WAT WAT WAT WAT WAT WAT 
WAT WAT WAT WAT WAT WAT WAT WAT WAT WAT WAT WAT WAT WAT WAT WAT WAT WAT WAT WAT 
WAT WAT WAT WAT WAT WAT WAT WAT WAT WAT WAT WAT WAT WAT WAT WAT WAT WAT WAT WAT 
WAT WAT WAT WAT WAT WAT WAT WAT WAT WAT WAT WAT WAT WAT WAT WAT WAT WAT WAT WAT 
WAT WAT WAT WAT WAT WAT WAT WAT WAT WAT WAT WAT WAT WAT WAT WAT WAT WAT WAT WAT 
WAT WAT WAT WAT WAT WAT WAT WAT WAT WAT WAT WAT WAT WAT WAT WAT WAT WAT WAT WAT 
WAT WAT WAT WAT WAT WAT WAT WAT WAT WAT WAT WAT WAT WAT WAT WAT WAT WAT WAT WAT 
WAT WAT WAT WAT WAT WAT WAT WAT WAT WAT WAT WAT WAT WAT WAT WAT WAT WAT WAT WAT 
WAT WAT WAT WAT WAT WAT WAT WAT WAT WAT WAT WAT WAT WAT WAT WAT WAT WAT WAT WAT 
WAT WAT WAT WAT WAT WAT WAT WAT WAT WAT WAT WAT WAT WAT WAT WAT WAT WAT WAT WAT 
WAT WAT WAT WAT WAT WAT WAT WAT WAT WAT WAT WAT WAT WAT WAT WAT WAT WAT WAT WAT 
WAT WAT WAT WAT WAT WAT WAT WAT WAT WAT WAT WAT WAT WAT WAT WAT WAT WAT WAT WAT 
WAT WAT WAT WAT WAT WAT WAT WAT WAT WAT WAT WAT WAT WAT WAT WAT WAT WAT WAT WAT 
WAT WAT WAT WAT WAT WAT WAT WAT WAT WAT WAT WAT WAT WAT WAT WAT WAT WAT WAT WAT 
WAT WAT WAT WAT WAT WAT WAT WAT WAT WAT WAT WAT WAT WAT WAT WAT WAT WAT WAT WAT 
WAT WAT WAT WAT WAT WAT WAT WAT WAT WAT WAT WAT WAT WAT WAT WAT WAT WAT WAT WAT 
WAT WAT WAT WAT WAT WAT WAT WAT WAT WAT WAT WAT WAT WAT WAT WAT WAT WAT WAT WAT 
WAT WAT WAT WAT WAT WAT WAT WAT WAT WAT WAT WAT WAT WAT WAT WAT WAT WAT WAT WAT 
WAT WAT WAT WAT WAT WAT WAT WAT WAT WAT WAT WAT WAT WAT WAT WAT WAT WAT WAT WAT 
WAT WAT WAT WAT WAT WAT WAT WAT WAT WAT WAT WAT WAT WAT WAT WAT WAT WAT WAT WAT 
WAT WAT WAT WAT WAT WAT WAT WAT WAT WAT WAT WAT WAT WAT WAT WAT WAT WAT WAT WAT 
WAT WAT WAT WAT WAT WAT WAT WAT WAT WAT WAT WAT WAT WAT WAT WAT WAT WAT WAT WAT 
WAT WAT WAT WAT WAT WAT WAT WAT WAT WAT WAT WAT WAT WAT WAT WAT WAT WAT WAT WAT 
WAT WAT WAT WAT WAT WAT WAT WAT WAT WAT WAT WAT WAT WAT WAT WAT WAT WAT WAT WAT 
WAT WAT WAT WAT WAT WAT WAT WAT WAT WAT WAT WAT WAT WAT WAT WAT WAT WAT WAT WAT 
WAT WAT WAT WAT WAT WAT WAT WAT WAT WAT WAT WAT WAT WAT WAT WAT WAT WAT WAT WAT 
WAT WAT WAT WAT WAT WAT WAT WAT WAT WAT WAT WAT WAT WAT WAT WAT WAT WAT WAT WAT 
WAT WAT WAT WAT WAT WAT WAT WAT WAT WAT WAT WAT WAT WAT WAT WAT WAT WAT WAT WAT 
WAT WAT WAT WAT WAT WAT WAT WAT WAT WAT WAT WAT WAT WAT WAT WAT WAT WAT WAT WAT 
WAT WAT WAT WAT WAT WAT WAT WAT WAT WAT WAT WAT WAT WAT WAT WAT WAT WAT WAT WAT 
WAT WAT WAT WAT WAT WAT WAT WAT WAT WAT WAT WAT WAT WAT WAT WAT WAT WAT WAT WAT 
WAT WAT WAT WAT WAT WAT WAT WAT WAT WAT WAT WAT WAT WAT WAT WAT WAT WAT WAT WAT 
WAT WAT WAT WAT WAT WAT WAT WAT WAT WAT WAT WAT WAT WAT WAT WAT WAT WAT WAT WAT 
WAT WAT WAT WAT WAT WAT WAT WAT WAT WAT WAT WAT WAT WAT WAT WAT WAT WAT WAT WAT 
WAT WAT WAT WAT WAT WAT WAT WAT WAT WAT WAT WAT WAT WAT WAT WAT WAT WAT WAT WAT 
WAT WAT WAT WAT WAT WAT WAT WAT WAT WAT WAT WAT WAT WAT WAT WAT WAT WAT WAT WAT 
WAT WAT WAT WAT WAT WAT WAT WAT WAT WAT WAT WAT WAT WAT WAT WAT WAT WAT WAT WAT 
WAT WAT WAT WAT WAT WAT WAT WAT WAT WAT WAT WAT WAT WAT WAT WAT WAT WAT WAT WAT 
WAT WAT WAT WAT WAT WAT WAT WAT WAT WAT WAT WAT WAT WAT WAT WAT WAT WAT WAT WAT 
WAT WAT WAT WAT WAT WAT WAT WAT WAT WAT WAT WAT WAT WAT WAT WAT WAT WAT WAT WAT 
WAT WAT WAT WAT WAT WAT WAT WAT WAT WAT WAT WAT WAT WAT WAT WAT WAT WAT WAT WAT 
WAT WAT WAT WAT WAT WAT WAT WAT WAT WAT WAT WAT WAT WAT WAT WAT WAT WAT WAT WAT 
WAT WAT WAT WAT WAT WAT WAT WAT WAT WAT WAT WAT WAT WAT WAT WAT WAT WAT WAT WAT 
WAT WAT WAT WAT WAT WAT WAT WAT WAT WAT WAT WAT WAT WAT WAT WAT WAT WAT WAT WAT 
WAT WAT WAT WAT WAT WAT WAT WAT WAT WAT WAT WAT WAT WAT WAT WAT WAT WAT WAT WAT 
WAT WAT WAT WAT WAT WAT WAT WAT WAT WAT WAT WAT WAT WAT WAT WAT WAT WAT WAT WAT 
WAT WAT WAT WAT WAT WAT WAT WAT WAT WAT WAT WAT WAT WAT WAT WAT WAT WAT WAT WAT 
WAT WAT WAT WAT WAT WAT WAT WAT WAT WAT WAT WAT WAT WAT WAT WAT WAT WAT WAT WAT 
WAT WAT WAT WAT WAT WAT WAT WAT WAT WAT WAT WAT WAT WAT WAT WAT WAT WAT WAT WAT 
WAT WAT WAT WAT WAT WAT WAT WAT WAT WAT WAT WAT WAT WAT WAT WAT WAT WAT WAT WAT 
WAT WAT WAT WAT WAT WAT WAT WAT WAT WAT WAT WAT WAT WAT WAT WAT WAT WAT WAT WAT 
WAT WAT WAT WAT WAT WAT WAT WAT WAT WAT WAT WAT WAT WAT WAT WAT WAT WAT WAT WAT 
WAT WAT WAT WAT WAT WAT WAT WAT WAT WAT WAT WAT WAT WAT WAT WAT WAT WAT WAT WAT 
WAT WAT WAT WAT WAT WAT WAT WAT WAT WAT WAT WAT WAT WAT WAT WAT WAT WAT WAT WAT 
WAT WAT WAT WAT WAT WAT WAT WAT WAT WAT WAT WAT WAT WAT WAT WAT WAT WAT WAT WAT 
WAT WAT WAT WAT WAT WAT WAT WAT WAT WAT WAT WAT WAT WAT WAT WAT WAT WAT WAT WAT 
WAT WAT WAT WAT WAT WAT WAT WAT WAT WAT WAT WAT WAT WAT WAT WAT WAT WAT WAT WAT 
WAT WAT WAT WAT WAT WAT WAT WAT WAT WAT WAT WAT WAT WAT WAT WAT WAT WAT WAT WAT 
WAT WAT WAT WAT WAT WAT WAT WAT WAT WAT WAT WAT WAT WAT WAT WAT WAT WAT WAT WAT 
WAT WAT WAT WAT WAT WAT WAT WAT WAT WAT WAT WAT WAT WAT WAT WAT WAT WAT WAT WAT 
WAT WAT WAT WAT WAT WAT WAT WAT WAT WAT WAT WAT WAT WAT WAT WAT WAT WAT WAT WAT 
WAT WAT WAT WAT WAT WAT WAT WAT WAT WAT WAT WAT WAT WAT WAT WAT WAT WAT WAT WAT 
WAT WAT WAT WAT WAT WAT WAT WAT WAT WAT WAT WAT WAT WAT WAT WAT WAT WAT WAT WAT 
WAT WAT WAT WAT WAT WAT WAT WAT WAT WAT WAT WAT WAT WAT WAT WAT WAT WAT WAT WAT 
WAT WAT WAT WAT WAT WAT WAT WAT WAT WAT WAT WAT WAT WAT WAT WAT WAT WAT WAT WAT 
WAT WAT WAT WAT WAT WAT WAT WAT WAT WAT WAT WAT WAT WAT WAT WAT WAT WAT WAT WAT 
WAT WAT WAT WAT WAT WAT WAT WAT WAT WAT WAT WAT WAT WAT WAT WAT WAT WAT WAT WAT 
WAT WAT WAT WAT WAT WAT WAT WAT WAT WAT WAT WAT WAT WAT WAT WAT WAT WAT WAT WAT 
WAT WAT WAT WAT WAT WAT WAT WAT WAT WAT WAT WAT WAT WAT WAT WAT WAT WAT WAT WAT 
WAT WAT WAT WAT WAT WAT WAT WAT WAT WAT WAT WAT WAT WAT WAT WAT WAT WAT WAT WAT 
WAT WAT WAT WAT WAT WAT WAT WAT WAT WAT WAT WAT WAT WAT WAT WAT WAT WAT WAT WAT 
WAT WAT WAT WAT WAT WAT WAT WAT WAT WAT WAT WAT WAT WAT WAT WAT WAT WAT WAT WAT 
WAT WAT WAT WAT WAT WAT WAT WAT WAT WAT WAT WAT WAT WAT WAT WAT WAT WAT WAT WAT 
WAT WAT WAT WAT WAT WAT WAT WAT WAT WAT WAT WAT WAT WAT WAT WAT WAT WAT WAT WAT 
WAT WAT WAT WAT WAT WAT WAT WAT WAT WAT WAT WAT WAT WAT WAT WAT WAT WAT WAT WAT 
WAT WAT WAT WAT WAT WAT WAT WAT WAT WAT WAT WAT WAT WAT WAT WAT WAT WAT WAT WAT 
WAT WAT WAT WAT WAT WAT WAT WAT WAT WAT WAT WAT WAT WAT WAT WAT WAT WAT WAT WAT 
WAT WAT WAT WAT WAT WAT WAT WAT WAT WAT WAT WAT WAT WAT WAT WAT WAT WAT WAT WAT 
WAT WAT WAT WAT WAT WAT WAT WAT WAT WAT WAT WAT WAT WAT WAT WAT WAT WAT WAT WAT 
WAT WAT WAT WAT WAT WAT WAT WAT WAT WAT WAT WAT WAT WAT WAT WAT WAT WAT WAT WAT 
WAT WAT WAT WAT WAT WAT WAT WAT WAT WAT WAT WAT WAT WAT WAT WAT WAT WAT WAT WAT 
WAT WAT WAT WAT WAT WAT WAT WAT WAT WAT WAT WAT WAT WAT WAT WAT WAT WAT WAT WAT 
WAT WAT WAT WAT WAT WAT WAT WAT WAT WAT WAT WAT WAT WAT WAT WAT WAT WAT WAT WAT 
WAT WAT WAT WAT WAT WAT WAT WAT WAT WAT WAT WAT WAT WAT WAT WAT WAT WAT WAT WAT 
WAT WAT WAT WAT WAT WAT WAT WAT WAT WAT WAT WAT WAT WAT WAT WAT WAT WAT WAT WAT 
WAT WAT WAT WAT WAT WAT WAT WAT WAT WAT WAT WAT WAT WAT WAT WAT WAT WAT WAT WAT 
WAT WAT WAT WAT WAT WAT WAT WAT WAT WAT WAT WAT WAT WAT WAT WAT WAT WAT WAT WAT 
WAT WAT WAT WAT WAT WAT WAT WAT WAT WAT WAT WAT WAT WAT WAT WAT WAT WAT WAT WAT 
WAT WAT WAT WAT WAT WAT WAT WAT WAT WAT WAT WAT WAT WAT WAT WAT WAT WAT WAT WAT 
WAT WAT WAT WAT WAT WAT WAT WAT WAT WAT WAT WAT WAT WAT WAT WAT WAT WAT WAT WAT 
WAT WAT WAT WAT WAT WAT WAT WAT WAT WAT WAT WAT WAT 
%FLAG RESIDUE_POINTER                                                           
%FORMAT(10I8)                                                                   
       1      17      39      53      60      72      91     111     126     142
     157     176     186     208     222     234     248     259     278     285
     304     315     331     345     352     359     375     389     403     414
     430     454     471     478     485     504     525     541     563     573
     589     608     622     639     646     656     666     681     692     704
     711     735     754     771     793     800     812     836     852     871
     881     897     911     918     934     945     964     979     986     996
    1010    1027    1049    1066    1076    1092    1107    1121    1140    1164
    1178    1192    1199    1216    1232    1248    1265    1284    1303    1322
    1337    1359    1366    1383    1394    1408    1423    1445    1455    1467
    1478    1493    1503    1515    1530    1544    1559    1576    1592    1603
    1613    1630    1631    1632    1633    1634    1635    1636    1637    1638
    1639    1640    1641    1642    1643    1644    1645    1646    1647    1648
    1649    1650    1651    1652    1653    1654    1655    1656    1657    1658
    1659    1662    1665    1668    1671    1674    1677    1680    1683    1686
    1689    1692    1695    1698    1701    1704    1707    1710    1713    1716
    1719    1722    1725    1728    1731    1734    1737    1740    1743    1746
    1749    1752    1755    1758    1761    1764    1767    1770    1773    1776
    1779    1782    1785    1788    1791    1794    1797    1800    1803    1806
    1809    1812    1815    1818    1821    1824    1827    1830    1833    1836
    1839    1842    1845    1848    1851    1854    1857    1860    1863    1866
    1869    1872    1875    1878    1881    1884    1887    1890    1893    1896
    1899    1902    1905    1908    1911    1914    1917    1920    1923    1926
    1929    1932    1935    1938    1941    1944    1947    1950    1953    1956
    1959    1962    1965    1968    1971    1974    1977    1980    1983    1986
    1989    1992    1995    1998    2001    2004    2007    2010    2013    2016
    2019    2022    2025    2028    2031    2034    2037    2040    2043    2046
    2049    2052    2055    2058    2061    2064    2067    2070    2073    2076
    2079    2082    2085    2088    2091    2094    2097    2100    2103    2106
    2109    2112    2115    2118    2121    2124    2127    2130    2133    2136
    2139    2142    2145    2148    2151    2154    2157    2160    2163    2166
    2169    2172    2175    2178    2181    2184    2187    2190    2193    2196
    2199    2202    2205    2208    2211    2214    2217    2220    2223    2226
    2229    2232    2235    2238    2241    2244    2247    2250    2253    2256
    2259    2262    2265    2268    2271    2274    2277    2280    2283    2286
    2289    2292    2295    2298    2301    2304    2307    2310    2313    2316
    2319    2322    2325    2328    2331    2334    2337    2340    2343    2346
    2349    2352    2355    2358    2361    2364    2367    2370    2373    2376
    2379    2382    2385    2388    2391    2394    2397    2400    2403    2406
    2409    2412    2415    2418    2421    2424    2427    2430    2433    2436
    2439    2442    2445    2448    2451    2454    2457    2460    2463    2466
    2469    2472    2475    2478    2481    2484    2487    2490    2493    2496
    2499    2502    2505    2508    2511    2514    2517    2520    2523    2526
    2529    2532    2535    2538    2541    2544    2547    2550    2553    2556
    2559    2562    2565    2568    2571    2574    2577    2580    2583    2586
    2589    2592    2595    2598    2601    2604    2607    2610    2613    2616
    2619    2622    2625    2628    2631    2634    2637    2640    2643    2646
    2649    2652    2655    2658    2661    2664    2667    2670    2673    2676
    2679    2682    2685    2688    2691    2694    2697    2700    2703    2706
    2709    2712    2715    2718    2721    2724    2727    2730    2733    2736
    2739    2742    2745    2748    2751    2754    2757    2760    2763    2766
    2769    2772    2775    2778    2781    2784    2787    2790    2793    2796
    2799    2802    2805    2808    2811    2814    2817    2820    2823    2826
    2829    2832    2835    2838    2841    2844    2847    2850    2853    2856
    2859    2862    2865    2868    2871    2874    2877    2880    2883    2886
    2889    2892    2895    2898    2901    2904    2907    2910    2913    2916
    2919    2922    2925    2928    2931    2934    2937    2940    2943    2946
    2949    2952    2955    2958    2961    2964    2967    2970    2973    2976
    2979    2982    2985    2988    2991    2994    2997    3000    3003    3006
    3009    3012    3015    3018    3021    3024    3027    3030    3033    3036
    3039    3042    3045    3048    3051    3054    3057    3060    3063    3066
    3069    3072    3075    3078    3081    3084    3087    3090    3093    3096
    3099    3102    3105    3108    3111    3114    3117    3120    3123    3126
    3129    3132    3135    3138    3141    3144    3147    3150    3153    3156
    3159    3162    3165    3168    3171    3174    3177    3180    3183    3186
    3189    3192    3195    3198    3201    3204    3207    3210    3213    3216
    3219    3222    3225    3228    3231    3234    3237    3240    3243    3246
    3249    3252    3255    3258    3261    3264    3267    3270    3273    3276
    3279    3282    3285    3288    3291    3294    3297    3300    3303    3306
    3309    3312    3315    3318    3321    3324    3327    3330    3333    3336
    3339    3342    3345    3348    3351    3354    3357    3360    3363    3366
    3369    3372    3375    3378    3381    3384    3387    3390    3393    3396
    3399    3402    3405    3408    3411    3414    3417    3420    3423    3426
    3429    3432    3435    3438    3441    3444    3447    3450    3453    3456
    3459    3462    3465    3468    3471    3474    3477    3480    3483    3486
    3489    3492    3495    3498    3501    3504    3507    3510    3513    3516
    3519    3522    3525    3528    3531    3534    3537    3540    3543    3546
    3549    3552    3555    3558    3561    3564    3567    3570    3573    3576
    3579    3582    3585    3588    3591    3594    3597    3600    3603    3606
    3609    3612    3615    3618    3621    3624    3627    3630    3633    3636
    3639    3642    3645    3648    3651    3654    3657    3660    3663    3666
    3669    3672    3675    3678    3681    3684    3687    3690    3693    3696
    3699    3702    3705    3708    3711    3714    3717    3720    3723    3726
    3729    3732    3735    3738    3741    3744    3747    3750    3753    3756
    3759    3762    3765    3768    3771    3774    3777    3780    3783    3786
    3789    3792    3795    3798    3801    3804    3807    3810    3813    3816
    3819    3822    3825    3828    3831    3834    3837    3840    3843    3846
    3849    3852    3855    3858    3861    3864    3867    3870    3873    3876
    3879    3882    3885    3888    3891    3894    3897    3900    3903    3906
    3909    3912    3915    3918    3921    3924    3927    3930    3933    3936
    3939    3942    3945    3948    3951    3954    3957    3960    3963    3966
    3969    3972    3975    3978    3981    3984    3987    3990    3993    3996
    3999    4002    4005    4008    4011    4014    4017    4020    4023    4026
    4029    4032    4035    4038    4041    4044    4047    4050    4053    4056
    4059    4062    4065    4068    4071    4074    4077    4080    4083    4086
    4089    4092    4095    4098    4101    4104    4107    4110    4113    4116
    4119    4122    4125    4128    4131    4134    4137    4140    4143    4146
    4149    4152    4155    4158    4161    4164    4167    4170    4173    4176
    4179    4182    4185    4188    4191    4194    4197    4200    4203    4206
    4209    4212    4215    4218    4221    4224    4227    4230    4233    4236
    4239    4242    4245    4248    4251    4254    4257    4260    4263    4266
    4269    4272    4275    4278    4281    4284    4287    4290    4293    4296
    4299    4302    4305    4308    4311    4314    4317    4320    4323    4326
    4329    4332    4335    4338    4341    4344    4347    4350    4353    4356
    4359    4362    4365    4368    4371    4374    4377    4380    4383    4386
    4389    4392    4395    4398    4401    4404    4407    4410    4413    4416
    4419    4422    4425    4428    4431    4434    4437    4440    4443    4446
    4449    4452    4455    4458    4461    4464    4467    4470    4473    4476
    4479    4482    4485    4488    4491    4494    4497    4500    4503    4506
    4509    4512    4515    4518    4521    4524    4527    4530    4533    4536
    4539    4542    4545    4548    4551    4554    4557    4560    4563    4566
    4569    4572    4575    4578    4581    4584    4587    4590    4593    4596
    4599    4602    4605    4608    4611    4614    4617    4620    4623    4626
    4629    4632    4635    4638    4641    4644    4647    4650    4653    4656
    4659    4662    4665    4668    4671    4674    4677    4680    4683    4686
    4689    4692    4695    4698    4701    4704    4707    4710    4713    4716
    4719    4722    4725    4728    4731    4734    4737    4740    4743    4746
    4749    4752    4755    4758    4761    4764    4767    4770    4773    4776
    4779    4782    4785    4788    4791    4794    4797    4800    4803    4806
    4809    4812    4815    4818    4821    4824    4827    4830    4833    4836
    4839    4842    4845    4848    4851    4854    4857    4860    4863    4866
    4869    4872    4875    4878    4881    4884    4887    4890    4893    4896
    4899    4902    4905    4908    4911    4914    4917    4920    4923    4926
    4929    4932    4935    4938    4941    4944    4947    4950    4953    4956
    4959    4962    4965    4968    4971    4974    4977    4980    4983    4986
    4989    4992    4995    4998    5001    5004    5007    5010    5013    5016
    5019    5022    5025    5028    5031    5034    5037    5040    5043    5046
    5049    5052    5055    5058    5061    5064    5067    5070    5073    5076
    5079    5082    5085    5088    5091    5094    5097    5100    5103    5106
    5109    5112    5115    5118    5121    5124    5127    5130    5133    5136
    5139    5142    5145    5148    5151    5154    5157    5160    5163    5166
    5169    5172    5175    5178    5181    5184    5187    5190    5193    5196
    5199    5202    5205    5208    5211    5214    5217    5220    5223    5226
    5229    5232    5235    5238    5241    5244    5247    5250    5253    5256
    5259    5262    5265    5268    5271    5274    5277    5280    5283    5286
    5289    5292    5295    5298    5301    5304    5307    5310    5313    5316
    5319    5322    5325    5328    5331    5334    5337    5340    5343    5346
    5349    5352    5355    5358    5361    5364    5367    5370    5373    5376
    5379    5382    5385    5388    5391    5394    5397    5400    5403    5406
    5409    5412    5415    5418    5421    5424    5427    5430    5433    5436
    5439    5442    5445    5448    5451    5454    5457    5460    5463    5466
    5469    5472    5475    5478    5481    5484    5487    5490    5493    5496
    5499    5502    5505    5508    5511    5514    5517    5520    5523    5526
    5529    5532    5535    5538    5541    5544    5547    5550    5553    5556
    5559    5562    5565    5568    5571    5574    5577    5580    5583    5586
    5589    5592    5595    5598    5601    5604    5607    5610    5613    5616
    5619    5622    5625    5628    5631    5634    5637    5640    5643    5646
    5649    5652    5655    5658    5661    5664    5667    5670    5673    5676
    5679    5682    5685    5688    5691    5694    5697    5700    5703    5706
    5709    5712    5715    5718    5721    5724    5727    5730    5733    5736
    5739    5742    5745    5748    5751    5754    5757    5760    5763    5766
    5769    5772    5775    5778    5781    5784    5787    5790    5793    5796
    5799    5802    5805    5808    5811    5814    5817    5820    5823    5826
    5829    5832    5835    5838    5841    5844    5847    5850    5853    5856
    5859    5862    5865    5868    5871    5874    5877    5880    5883    5886
    5889    5892    5895    5898    5901    5904    5907    5910    5913    5916
    5919    5922    5925    5928    5931    5934    5937    5940    5943    5946
    5949    5952    5955    5958    5961    5964    5967    5970    5973    5976
    5979    5982    5985    5988    5991    5994    5997    6000    6003    6006
    6009    6012    6015    6018    6021    6024    6027    6030    6033    6036
    6039    6042    6045    6048    6051    6054    6057    6060    6063    6066
    6069    6072    6075    6078    6081    6084    6087    6090    6093    6096
    6099    6102    6105    6108    6111    6114    6117    6120    6123    6126
    6129    6132    6135    6138    6141    6144    6147    6150    6153    6156
    6159    6162    6165    6168    6171    6174    6177    6180    6183    6186
    6189    6192    6195    6198    6201    6204    6207    6210    6213    6216
    6219    6222    6225    6228    6231    6234    6237    6240    6243    6246
    6249    6252    6255    6258    6261    6264    6267    6270    6273    6276
    6279    6282    6285    6288    6291    6294    6297    6300    6303    6306
    6309    6312    6315    6318    6321    6324    6327    6330    6333    6336
    6339    6342    6345    6348    6351    6354    6357    6360    6363    6366
    6369    6372    6375    6378    6381    6384    6387    6390    6393    6396
    6399    6402    6405    6408    6411    6414    6417    6420    6423    6426
    6429    6432    6435    6438    6441    6444    6447    6450    6453    6456
    6459    6462    6465    6468    6471    6474    6477    6480    6483    6486
    6489    6492    6495    6498    6501    6504    6507    6510    6513    6516
    6519    6522    6525    6528    6531    6534    6537    6540    6543    6546
    6549    6552    6555    6558    6561    6564    6567    6570    6573    6576
    6579    6582    6585    6588    6591    6594    6597    6600    6603    6606
    6609    6612    6615    6618    6621    6624    6627    6630    6633    6636
    6639    6642    6645    6648    6651    6654    6657    6660    6663    6666
    6669    6672    6675    6678    6681    6684    6687    6690    6693    6696
    6699    6702    6705    6708    6711    6714    6717    6720    6723    6726
    6729    6732    6735    6738    6741    6744    6747    6750    6753    6756
    6759    6762    6765    6768    6771    6774    6777    6780    6783    6786
    6789    6792    6795    6798    6801    6804    6807    6810    6813    6816
    6819    6822    6825    6828    6831    6834    6837    6840    6843    6846
    6849    6852    6855    6858    6861    6864    6867    6870    6873    6876
    6879    6882    6885    6888    6891    6894    6897    6900    6903    6906
    6909    6912    6915    6918    6921    6924    6927    6930    6933    6936
    6939    6942    6945    6948    6951    6954    6957    6960    6963    6966
    6969    6972    6975    6978    6981    6984    6987    6990    6993    6996
    6999    7002    7005    7008    7011    7014    7017    7020    7023    7026
    7029    7032    7035    7038    7041    7044    7047    7050    7053    7056
    7059    7062    7065    7068    7071    7074    7077    7080    7083    7086
    7089    7092    7095    7098    7101    7104    7107    7110    7113    7116
    7119    7122    7125    7128    7131    7134    7137    7140    7143    7146
    7149    7152    7155    7158    7161    7164    7167    7170    7173    7176
    7179    7182    7185    7188    7191    7194    7197    7200    7203    7206
    7209    7212    7215    7218    7221    7224    7227    7230    7233    7236
    7239    7242    7245    7248    7251    7254    7257    7260    7263    7266
    7269    7272    7275    7278    7281    7284    7287    7290    7293    7296
    7299    7302    7305    7308    7311    7314    7317    7320    7323    7326
    7329    7332    7335    7338    7341    7344    7347    7350    7353    7356
    7359    7362    7365    7368    7371    7374    7377    7380    7383    7386
    7389    7392    7395    7398    7401    7404    7407    7410    7413    7416
    7419    7422    7425    7428    7431    7434    7437    7440    7443    7446
    7449    7452    7455    7458    7461    7464    7467    7470    7473    7476
    7479    7482    7485    7488    7491    7494    7497    7500    7503    7506
    7509    7512    7515    7518    7521    7524    7527    7530    7533    7536
    7539    7542    7545    7548    7551    7554    7557    7560    7563    7566
    7569    7572    7575    7578    7581    7584    7587    7590    7593    7596
    7599    7602    7605    7608    7611    7614    7617    7620    7623    7626
    7629    7632    7635    7638    7641    7644    7647    7650    7653    7656
    7659    7662    7665    7668    7671    7674    7677    7680    7683    7686
    7689    7692    7695    7698    7701    7704    7707    7710    7713    7716
    7719    7722    7725    7728    7731    7734    7737    7740    7743    7746
    7749    7752    7755    7758    7761    7764    7767    7770    7773    7776
    7779    7782    7785    7788    7791    7794    7797    7800    7803    7806
    7809    7812    7815    7818    7821    7824    7827    7830    7833    7836
    7839    7842    7845    7848    7851    7854    7857    7860    7863    7866
    7869    7872    7875    7878    7881    7884    7887    7890    7893    7896
    7899    7902    7905    7908    7911    7914    7917    7920    7923    7926
    7929    7932    7935    7938    7941    7944    7947    7950    7953    7956
    7959    7962    7965    7968    7971    7974    7977    7980    7983    7986
    7989    7992    7995    7998    8001    8004    8007    8010    8013    8016
    8019    8022    8025    8028    8031    8034    8037    8040    8043    8046
    8049    8052    8055    8058    8061    8064    8067    8070    8073    8076
    8079    8082    8085    8088    8091    8094    8097    8100    8103    8106
    8109    8112    8115    8118    8121    8124    8127    8130    8133    8136
    8139    8142    8145    8148    8151    8154    8157    8160    8163    8166
    8169    8172    8175    8178    8181    8184    8187    8190    8193    8196
    8199    8202    8205    8208    8211    8214    8217    8220    8223    8226
    8229    8232    8235    8238    8241    8244    8247    8250    8253    8256
    8259    8262    8265    8268    8271    8274    8277    8280    8283    8286
    8289    8292    8295    8298    8301    8304    8307    8310    8313    8316
    8319    8322    8325    8328    8331    8334    8337    8340    8343    8346
    8349    8352    8355    8358    8361    8364    8367    8370    8373    8376
    8379    8382    8385    8388    8391    8394    8397    8400    8403    8406
    8409    8412    8415    8418    8421    8424    8427    8430    8433    8436
    8439    8442    8445    8448    8451    8454    8457    8460    8463    8466
    8469    8472    8475    8478    8481    8484    8487    8490    8493    8496
    8499    8502    8505    8508    8511    8514    8517    8520    8523    8526
    8529    8532    8535    8538    8541    8544    8547    8550    8553    8556
    8559    8562    8565    8568    8571    8574    8577    8580    8583    8586
    8589    8592    8595    8598    8601    8604    8607    8610    8613    8616
    8619    8622    8625    8628    8631    8634    8637    8640    8643    8646
    8649    8652    8655    8658    8661    8664    8667    8670    8673    8676
    8679    8682    8685    8688    8691    8694    8697    8700    8703    8706
    8709    8712    8715    8718    8721    8724    8727    8730    8733    8736
    8739    8742    8745    8748    8751    8754    8757    8760    8763    8766
    8769    8772    8775    8778    8781    8784    8787    8790    8793    8796
    8799    8802    8805    8808    8811    8814    8817    8820    8823    8826
    8829    8832    8835    8838    8841    8844    8847    8850    8853    8856
    8859    8862    8865    8868    8871    8874    8877    8880    8883    8886
    8889    8892    8895    8898    8901    8904    8907    8910    8913    8916
    8919    8922    8925    8928    8931    8934    8937    8940    8943    8946
    8949    8952    8955    8958    8961    8964    8967    8970    8973    8976
    8979    8982    8985    8988    8991    8994    8997    9000    9003    9006
    9009    9012    9015    9018    9021    9024    9027    9030    9033    9036
    9039    9042    9045    9048    9051    9054    9057    9060    9063    9066
    9069    9072    9075    9078    9081    9084    9087    9090    9093    9096
    9099    9102    9105    9108    9111    9114    9117    9120    9123    9126
    9129    9132    9135    9138    9141    9144    9147    9150    9153    9156
    9159    9162    9165    9168    9171    9174    9177    9180    9183    9186
    9189    9192    9195    9198    9201    9204    9207    9210    9213    9216
    9219    9222    9225    9228    9231    9234    9237    9240    9243    9246
    9249    9252    9255    9258    9261    9264    9267    9270    9273    9276
    9279    9282    9285    9288    9291    9294    9297    9300    9303    9306
    9309    9312    9315    9318    9321    9324    9327    9330    9333    9336
    9339    9342    9345    9348    9351    9354    9357    9360    9363    9366
    9369    9372    9375    9378    9381    9384    9387    9390    9393    9396
    9399    9402    9405    9408    9411    9414    9417    9420    9423    9426
    9429    9432    9435    9438    9441    9444    9447    9450    9453    9456
    9459    9462    9465    9468    9471    9474    9477    9480    9483    9486
    9489    9492    9495    9498    9501    9504    9507    9510    9513    9516
    9519    9522    9525    9528    9531    9534    9537    9540    9543    9546
    9549    9552    9555    9558    9561    9564    9567    9570    9573    9576
    9579    9582    9585    9588    9591    9594    9597    9600    9603    9606
    9609    9612    9615    9618    9621    9624    9627    9630    9633    9636
    9639    9642    9645    9648    9651    9654    9657    9660    9663    9666
    9669    9672    9675    9678    9681    9684    9687    9690    9693    9696
    9699    9702    9705    9708    9711    9714    9717    9720    9723    9726
    9729    9732    9735    9738    9741    9744    9747    9750    9753    9756
    9759    9762    9765    9768    9771    9774    9777    9780    9783    9786
    9789    9792    9795    9798    9801    9804    9807    9810    9813    9816
    9819    9822    9825    9828    9831    9834    9837    9840    9843    9846
    9849    9852    9855    9858    9861    9864    9867    9870    9873    9876
    9879    9882    9885    9888    9891    9894    9897    9900    9903    9906
    9909    9912    9915    9918    9921    9924    9927    9930    9933    9936
    9939    9942    9945    9948    9951    9954    9957    9960    9963    9966
    9969    9972    9975    9978    9981    9984    9987    9990    9993    9996
    9999   10002   10005   10008   10011   10014   10017   10020   10023   10026
   10029   10032   10035   10038   10041   10044   10047   10050   10053   10056
   10059   10062   10065   10068   10071   10074   10077   10080   10083   10086
   10089   10092   10095   10098   10101   10104   10107   10110   10113   10116
   10119   10122   10125   10128   10131   10134   10137   10140   10143   10146
   10149   10152   10155   10158   10161   10164   10167   10170   10173   10176
   10179   10182   10185   10188   10191   10194   10197   10200   10203   10206
   10209   10212   10215   10218   10221   10224   10227   10230   10233   10236
   10239   10242   10245   10248   10251   10254   10257   10260   10263   10266
   10269   10272   10275   10278   10281   10284   10287   10290   10293   10296
   10299   10302   10305   10308   10311   10314   10317   10320   10323   10326
   10329   10332   10335   10338   10341   10344   10347   10350   10353   10356
   10359   10362   10365   10368   10371   10374   10377   10380   10383   10386
   10389   10392   10395   10398   10401   10404   10407   10410   10413   10416
   10419   10422   10425   10428   10431   10434   10437   10440   10443   10446
   10449   10452   10455   10458   10461   10464   10467   10470   10473   10476
   10479   10482   10485   10488   10491   10494   10497   10500   10503   10506
   10509   10512   10515   10518   10521   10524   10527   10530   10533   10536
   10539   10542   10545   10548   10551   10554   10557   10560   10563   10566
   10569   10572   10575   10578   10581   10584   10587   10590   10593   10596
   10599   10602   10605   10608   10611   10614   10617   10620   10623   10626
   10629   10632   10635   10638   10641   10644   10647   10650   10653   10656
   10659   10662   10665   10668   10671   10674   10677   10680   10683   10686
   10689   10692   10695   10698   10701   10704   10707   10710   10713   10716
   10719   10722   10725   10728   10731   10734   10737   10740   10743   10746
   10749   10752   10755   10758   10761   10764   10767   10770   10773   10776
   10779   10782   10785   10788   10791   10794   10797   10800   10803   10806
   10809   10812   10815   10818   10821   10824   10827   10830   10833   10836
   10839   10842   10845   10848   10851   10854   10857   10860   10863   10866
   10869   10872   10875   10878   10881   10884   10887   10890   10893   10896
   10899   10902   10905   10908   10911   10914   10917   10920   10923   10926
   10929   10932   10935   10938   10941   10944   10947   10950   10953   10956
   10959   10962   10965   10968   10971   10974   10977   10980   10983   10986
   10989   10992   10995   10998   11001   11004   11007   11010   11013   11016
   11019   11022   11025   11028   11031   11034   11037   11040   11043   11046
   11049   11052   11055   11058   11061   11064   11067   11070   11073   11076
   11079   11082   11085   11088   11091   11094   11097   11100   11103   11106
   11109   11112   11115   11118   11121   11124   11127   11130   11133   11136
   11139   11142   11145   11148   11151   11154   11157   11160   11163   11166
   11169   11172   11175   11178   11181   11184   11187   11190   11193   11196
   11199   11202   11205   11208   11211   11214   11217   11220   11223   11226
   11229   11232   11235   11238   11241   11244   11247   11250   11253   11256
   11259   11262   11265   11268   11271   11274   11277   11280   11283   11286
   11289   11292   11295   11298   11301   11304   11307   11310   11313   11316
   11319   11322   11325   11328   11331   11334   11337   11340   11343   11346
   11349   11352   11355   11358   11361   11364   11367   11370   11373   11376
   11379   11382   11385   11388   11391   11394   11397   11400   11403   11406
   11409   11412   11415   11418   11421   11424   11427   11430   11433   11436
   11439   11442   11445   11448   11451   11454   11457   11460   11463   11466
   11469   11472   11475   11478   11481   11484   11487   11490   11493   11496
   11499   11502   11505   11508   11511   11514   11517   11520   11523   11526
   11529   11532   11535   11538   11541   11544   11547   11550   11553   11556
   11559   11562   11565   11568   11571   11574   11577   11580   11583   11586
   11589   11592   11595   11598   11601   11604   11607   11610   11613   11616
   11619   11622   11625   11628   11631   11634   11637   11640   11643   11646
   11649   11652   11655   11658   11661   11664   11667   11670   11673   11676
   11679   11682   11685   11688   11691   11694   11697   11700   11703   11706
   11709   11712   11715   11718   11721   11724   11727   11730   11733   11736
   11739   11742   11745   11748   11751   11754   11757   11760   11763   11766
   11769   11772   11775   11778   11781   11784   11787   11790   11793   11796
   11799   11802   11805   11808   11811   11814   11817   11820   11823   11826
   11829   11832   11835   11838   11841   11844   11847   11850   11853   11856
   11859   11862   11865   11868   11871   11874   11877   11880   11883   11886
   11889   11892   11895   11898   11901   11904   11907   11910   11913   11916
   11919   11922   11925   11928   11931   11934   11937   11940   11943   11946
   11949   11952   11955   11958   11961   11964   11967   11970   11973   11976
   11979   11982   11985   11988   11991   11994   11997   12000   12003   12006
   12009   12012   12015   12018   12021   12024   12027   12030   12033   12036
   12039   12042   12045   12048   12051   12054   12057   12060   12063   12066
   12069   12072   12075   12078   12081   12084   12087   12090   12093   12096
   12099   12102   12105   12108   12111   12114   12117   12120   12123   12126
   12129   12132   12135   12138   12141   12144   12147   12150   12153   12156
   12159   12162   12165   12168   12171   12174   12177   12180   12183   12186
   12189   12192   12195   12198   12201   12204   12207   12210   12213   12216
   12219   12222   12225   12228   12231   12234   12237   12240   12243   12246
   12249   12252   12255   12258   12261   12264   12267   12270   12273   12276
   12279   12282   12285   12288   12291   12294   12297   12300   12303   12306
   12309   12312   12315   12318   12321   12324   12327   12330   12333   12336
   12339   12342   12345   12348   12351   12354   12357   12360   12363   12366
   12369   12372   12375   12378   12381   12384   12387   12390   12393   12396
   12399   12402   12405   12408   12411   12414   12417   12420   12423   12426
   12429   12432   12435   12438   12441   12444   12447   12450   12453   12456
   12459   12462   12465   12468   12471   12474   12477   12480   12483   12486
   12489   12492   12495   12498   12501   12504   12507   12510   12513   12516
   12519   12522   12525   12528   12531   12534   12537   12540   12543   12546
   12549   12552   12555   12558   12561   12564   12567   12570   12573   12576
   12579   12582   12585   12588   12591   12594   12597   12600   12603   12606
   12609   12612   12615   12618   12621   12624   12627   12630   12633   12636
   12639   12642   12645   12648   12651   12654   12657   12660   12663   12666
   12669   12672   12675   12678   12681   12684   12687   12690   12693   12696
   12699   12702   12705   12708   12711   12714   12717   12720   12723   12726
   12729   12732   12735   12738   12741   12744   12747   12750   12753   12756
   12759   12762   12765   12768   12771   12774   12777   12780   12783   12786
   12789   12792   12795   12798   12801   12804   12807   12810   12813   12816
   12819   12822   12825   12828   12831   12834   12837   12840   12843   12846
   12849   12852   12855   12858   12861   12864   12867   12870   12873   12876
   12879   12882   12885   12888   12891   12894   12897   12900   12903   12906
   12909   12912   12915   12918   12921   12924   12927   12930   12933   12936
   12939   12942   12945   12948   12951   12954   12957   12960   12963   12966
   12969   12972   12975   12978   12981   12984   12987   12990   12993   12996
   12999   13002   13005   13008   13011   13014   13017   13020   13023   13026
   13029   13032   13035   13038   13041   13044   13047   13050   13053   13056
   13059   13062   13065   13068   13071   13074   13077   13080   13083   13086
   13089   13092   13095   13098   13101   13104   13107   13110   13113   13116
   13119   13122   13125   13128   13131   13134   13137   13140   13143   13146
   13149   13152   13155   13158   13161   13164   13167   13170   13173   13176
   13179   13182   13185   13188   13191   13194   13197   13200   13203   13206
   13209   13212   13215   13218   13221   13224   13227   13230   13233   13236
   13239   13242   13245   13248   13251   13254   13257   13260   13263   13266
   13269   13272   13275   13278   13281   13284   13287   13290   13293   13296
   13299   13302   13305   13308   13311   13314   13317   13320   13323   13326
   13329   13332   13335   13338   13341   13344   13347   13350   13353   13356
   13359   13362   13365   13368   13371   13374   13377   13380   13383   13386
   13389   13392   13395   13398   13401   13404   13407   13410   13413   13416
   13419   13422   13425   13428   13431   13434   13437   13440   13443   13446
   13449   13452   13455   13458   13461   13464   13467   13470   13473   13476
   13479   13482   13485   13488   13491   13494   13497   13500   13503   13506
   13509   13512   13515   13518   13521   13524   13527   13530   13533   13536
   13539   13542   13545   13548   13551   13554   13557   13560   13563   13566
   13569   13572   13575   13578   13581   13584   13587   13590   13593   13596
   13599   13602   13605   13608   13611   13614   13617   13620   13623   13626
   13629   13632   13635   13638   13641   13644   13647   13650   13653   13656
   13659   13662   13665   13668   13671   13674   13677   13680   13683   13686
   13689   13692   13695   13698   13701   13704   13707   13710   13713   13716
   13719   13722   13725   13728   13731   13734   13737   13740   13743   13746
   13749   13752   13755   13758   13761   13764   13767   13770   13773   13776
   13779   13782   13785   13788   13791   13794   13797   13800   13803   13806
   13809   13812   13815   13818   13821   13824   13827   13830   13833   13836
   13839   13842   13845   13848   13851   13854   13857   13860   13863   13866
   13869   13872   13875   13878   13881   13884   13887   13890   13893   13896
   13899   13902   13905   13908   13911   13914   13917   13920   13923   13926
   13929   13932   13935   13938   13941   13944   13947   13950   13953   13956
   13959   13962   13965   13968   13971   13974   13977   13980   13983   13986
   13989   13992   13995   13998   14001   14004   14007   14010   14013   14016
   14019   14022   14025   14028   14031   14034   14037   14040   14043   14046
   14049   14052   14055   14058   14061   14064   14067   14070   14073   14076
   14079   14082   14085   14088   14091   14094   14097   14100   14103   14106
   14109   14112   14115   14118   14121   14124   14127   14130   14133   14136
   14139   14142   14145   14148   14151   14154   14157   14160   14163   14166
   14169   14172   14175   14178   14181   14184   14187   14190   14193   14196
   14199   14202   14205   14208   14211   14214   14217   14220   14223   14226
   14229   14232   14235   14238   14241   14244   14247   14250   14253   14256
   14259   14262   14265   14268   14271   14274   14277   14280   14283   14286
   14289   14292   14295   14298   14301   14304   14307   14310   14313   14316
   14319   14322   14325   14328   14331   14334   14337   14340   14343   14346
   14349   14352   14355   14358   14361   14364   14367   14370   14373   14376
   14379   14382   14385   14388   14391   14394   14397   14400   14403   14406
   14409   14412   14415   14418   14421   14424   14427   14430   14433   14436
   14439   14442   14445   14448   14451   14454   14457   14460   14463   14466
   14469   14472   14475   14478   14481   14484   14487   14490   14493   14496
   14499   14502   14505   14508   14511   14514   14517   14520   14523   14526
   14529   14532   14535   14538   14541   14544   14547   14550   14553   14556
   14559   14562   14565   14568   14571   14574   14577   14580   14583   14586
   14589   14592   14595   14598   14601   14604   14607   14610   14613   14616
   14619   14622   14625   14628   14631   14634   14637   14640   14643   14646
   14649   14652   14655   14658   14661   14664   14667   14670   14673   14676
   14679   14682   14685   14688   14691   14694   14697   14700   14703   14706
   14709   14712   14715   14718   14721   14724   14727   14730   14733   14736
   14739   14742   14745   14748   14751   14754   14757   14760   14763   14766
   14769   14772   14775   14778   14781   14784   14787   14790   14793   14796
   14799   14802   14805   14808   14811   14814   14817   14820   14823   14826
   14829   14832   14835   14838   14841   14844   14847   14850   14853   14856
   14859   14862   14865   14868   14871   14874   14877   14880   14883   14886
   14889   14892   14895   14898   14901   14904   14907   14910   14913   14916
   14919   14922   14925   14928   14931   14934   14937   14940   14943   14946
   14949   14952   14955   14958   14961   14964   14967   14970   14973   14976
   14979   14982   14985   14988   14991   14994   14997   15000   15003   15006
   15009   15012   15015   15018   15021   15024   15027   15030   15033   15036
   15039   15042   15045   15048   15051   15054   15057   15060   15063   15066
   15069   15072   15075   15078   15081   15084   15087   15090   15093   15096
   15099   15102   15105   15108   15111   15114   15117   15120   15123   15126
   15129   15132   15135   15138   15141   15144   15147   15150   15153   15156
   15159   15162   15165   15168   15171   15174   15177   15180   15183   15186
   15189   15192   15195   15198   15201   15204   15207   15210   15213   15216
   15219   15222   15225   15228   15231   15234   15237   15240   15243   15246
   15249   15252   15255   15258   15261   15264   15267   15270   15273   15276
   15279   15282   15285   15288   15291   15294   15297   15300   15303   15306
   15309   15312   15315   15318   15321   15324   15327   15330   15333   15336
   15339   15342   15345   15348   15351   15354   15357   15360   15363   15366
   15369   15372   15375   15378   15381   15384   15387   15390   15393   15396
   15399   15402   15405   15408   15411   15414   15417   15420   15423   15426
   15429   15432   15435   15438   15441   15444   15447   15450   15453   15456
   15459   15462   15465   15468   15471   15474   15477   15480   15483   15486
   15489   15492   15495   15498   15501   15504   15507   15510   15513   15516
   15519   15522   15525   15528   15531   15534   15537   15540   15543   15546
   15549   15552   15555   15558   15561   15564   15567   15570   15573   15576
   15579   15582   15585   15588   15591   15594   15597   15600   15603   15606
   15609   15612   15615   15618   15621   15624   15627   15630   15633   15636
   15639   15642   15645   15648   15651   15654   15657   15660   15663   15666
   15669   15672   15675   15678   15681   15684   15687   15690   15693   15696
   15699   15702   15705   15708   15711   15714   15717   15720   15723   15726
   15729   15732   15735   15738   15741   15744   15747   15750   15753   15756
   15759   15762   15765   15768   15771   15774   15777   15780   15783   15786
   15789   15792   15795   15798   15801   15804   15807   15810   15813   15816
   15819   15822   15825   15828   15831   15834   15837   15840   15843   15846
   15849   15852   15855   15858   15861   15864   15867   15870   15873   15876
   15879   15882   15885   15888   15891   15894   15897   15900   15903   15906
   15909   15912   15915   15918   15921   15924   15927   15930   15933   15936
   15939   15942   15945   15948   15951   15954   15957   15960   15963   15966
   15969   15972   15975   15978   15981   15984   15987   15990   15993   15996
   15999   16002   16005   16008   16011   16014   16017   16020   16023   16026
   16029   16032   16035   16038   16041   16044   16047   16050   16053   16056
   16059   16062   16065   16068   16071   16074   16077   16080   16083   16086
   16089   16092   16095   16098   16101   16104   16107   16110   16113   16116
   16119   16122   16125   16128   16131   16134   16137   16140   16143   16146
   16149   16152   16155   16158   16161   16164   16167   16170   16173   16176
   16179   16182   16185   16188   16191   16194   16197   16200   16203   16206
   16209   16212   16215   16218   16221   16224   16227   16230   16233   16236
   16239   16242   16245   16248   16251   16254   16257   16260   16263   16266
   16269   16272   16275   16278   16281   16284   16287   16290   16293   16296
   16299   16302   16305   16308   16311   16314   16317   16320   16323   16326
   16329   16332   16335   16338   16341   16344   16347   16350   16353   16356
   16359   16362   16365   16368   16371   16374   16377   16380   16383   16386
   16389   16392   16395   16398   16401   16404   16407   16410   16413   16416
   16419   16422   16425   16428   16431   16434   16437   16440   16443   16446
   16449   16452   16455   16458   16461   16464   16467   16470   16473   16476
   16479   16482   16485   16488   16491   16494   16497   16500   16503   16506
   16509   16512   16515   16518   16521   16524   16527   16530   16533   16536
   16539   16542   16545   16548   16551   16554   16557   16560   16563   16566
   16569   16572   16575   16578   16581   16584   16587   16590   16593   16596
   16599   16602   16605   16608   16611   16614   16617   16620   16623   16626
   16629   16632   16635   16638   16641   16644   16647   16650   16653   16656
   16659   16662   16665   16668   16671   16674   16677   16680   16683   16686
   16689   16692   16695   16698   16701   16704   16707   16710   16713   16716
   16719   16722   16725   16728   16731   16734   16737   16740   16743   16746
   16749   16752   16755   16758   16761   16764   16767   16770   16773   16776
   16779   16782   16785   16788   16791   16794   16797   16800   16803   16806
   16809   16812   16815   16818   16821   16824   16827   16830   16833   16836
   16839   16842   16845   16848   16851   16854   16857   16860   16863   16866
   16869   16872   16875   16878   16881   16884   16887   16890   16893   16896
   16899   16902   16905   16908   16911   16914   16917   16920   16923   16926
   16929   16932   16935   16938   16941   16944   16947   16950   16953   16956
   16959   16962   16965   16968   16971   16974   16977   16980   16983   16986
   16989   16992   16995   16998   17001   17004   17007   17010   17013   17016
   17019   17022   17025   17028   17031   17034   17037   17040   17043   17046
   17049   17052   17055   17058   17061   17064   17067   17070   17073   17076
   17079   17082   17085   17088   17091   17094   17097   17100   17103   17106
   17109   17112   17115   17118   17121   17124   17127   17130   17133   17136
   17139   17142   17145   17148   17151   17154   17157   17160   17163   17166
   17169   17172   17175   17178   17181   17184   17187   17190   17193   17196
   17199   17202   17205   17208   17211   17214   17217   17220   17223   17226
   17229   17232   17235   17238   17241   17244   17247   17250   17253   17256
   17259   17262   17265   17268   17271   17274   17277   17280   17283   17286
   17289   17292   17295   17298   17301   17304   17307   17310   17313   17316
   17319   17322   17325   17328   17331   17334   17337   17340   17343   17346
   17349   17352   17355   17358   17361   17364   17367   17370   17373   17376
   17379   17382   17385   17388   17391   17394   17397   17400   17403   17406
   17409   17412   17415   17418   17421   17424   17427   17430   17433   17436
   17439   17442   17445   17448   17451   17454   17457   17460   17463   17466
   17469   17472   17475   17478   17481   17484   17487   17490   17493   17496
   17499   17502   17505   17508   17511   17514   17517   17520   17523   17526
   17529   17532   17535   17538   17541   17544   17547   17550   17553   17556
   17559   17562   17565   17568   17571   17574   17577   17580   17583   17586
   17589   17592   17595   17598   17601   17604   17607   17610   17613   17616
   17619   17622   17625   17628   17631   17634   17637   17640   17643   17646
   17649   17652   17655   17658   17661   17664   17667   17670   17673   17676
   17679   17682   17685   17688   17691   17694   17697   17700   17703   17706
   17709   17712   17715   17718   17721   17724   17727   17730   17733   17736
   17739   17742   17745   17748   17751   17754   17757   17760   17763   17766
   17769   17772   17775   17778   17781   17784   17787   17790   17793   17796
   17799   17802   17805   17808   17811   17814   17817   17820   17823   17826
   17829   17832   17835   17838   17841   17844   17847   17850   17853   17856
   17859   17862   17865   17868   17871   17874   17877   17880   17883   17886
   17889   17892   17895   17898   17901   17904   17907   17910   17913   17916
   17919   17922   17925   17928   17931   17934   17937   17940   17943   17946
   17949   17952   17955   17958   17961   17964   17967   17970   17973   17976
   17979   17982   17985   17988   17991   17994   17997   18000   18003   18006
   18009   18012   18015   18018   18021   18024   18027   18030   18033   18036
   18039   18042   18045   18048   18051   18054   18057   18060   18063   18066
   18069   18072   18075   18078   18081   18084   18087   18090   18093   18096
   18099   18102   18105   18108   18111   18114   18117   18120   18123   18126
   18129   18132   18135   18138   18141   18144   18147   18150   18153   18156
   18159   18162   18165   18168   18171   18174   18177   18180   18183   18186
   18189   18192   18195   18198   18201   18204   18207   18210   18213   18216
   18219   18222   18225   18228   18231   18234   18237   18240   18243   18246
   18249   18252   18255   18258   18261   18264   18267   18270   18273   18276
   18279   18282   18285   18288   18291   18294   18297   18300   18303   18306
   18309   18312   18315   18318   18321   18324   18327   18330   18333   18336
   18339   18342   18345   18348   18351   18354   18357   18360   18363   18366
   18369   18372   18375   18378   18381   18384   18387   18390   18393   18396
   18399   18402   18405   18408   18411   18414   18417   18420   18423   18426
   18429   18432   18435   18438   18441   18444   18447   18450   18453   18456
   18459   18462   18465   18468   18471   18474   18477   18480   18483   18486
   18489   18492   18495   18498   18501   18504   18507   18510   18513   18516
   18519   18522   18525   18528   18531   18534   18537   18540   18543   18546
   18549   18552   18555   18558   18561   18564   18567   18570   18573   18576
   18579   18582   18585   18588   18591   18594   18597   18600   18603   18606
   18609   18612   18615   18618   18621   18624   18627   18630   18633   18636
   18639   18642   18645   18648   18651   18654   18657   18660   18663   18666
   18669   18672   18675   18678   18681   18684   18687   18690   18693   18696
   18699   18702   18705   18708   18711   18714   18717   18720   18723   18726
   18729   18732   18735   18738   18741   18744   18747   18750   18753   18756
   18759   18762   18765   18768   18771   18774   18777   18780   18783   18786
   18789   18792   18795   18798   18801   18804   18807   18810   18813   18816
   18819   18822   18825   18828   18831   18834   18837   18840   18843   18846
   18849   18852   18855   18858   18861   18864   18867   18870   18873   18876
   18879   18882   18885   18888   18891   18894   18897   18900   18903   18906
   18909   18912   18915   18918   18921   18924   18927   18930   18933   18936
   18939   18942   18945   18948   18951   18954   18957   18960   18963   18966
   18969   18972   18975   18978   18981   18984   18987   18990   18993   18996
   18999   19002   19005   19008   19011   19014   19017   19020   19023   19026
   19029   19032   19035   19038   19041   19044   19047   19050   19053   19056
   19059   19062   19065   19068   19071   19074   19077   19080   19083   19086
   19089   19092   19095   19098   19101   19104   19107   19110   19113   19116
   19119   19122   19125   19128   19131   19134   19137   19140   19143   19146
   19149   19152   19155   19158   19161   19164   19167   19170   19173   19176
   19179   19182   19185   19188   19191   19194   19197   19200   19203   19206
   19209   19212   19215   19218   19221   19224   19227   19230   19233   19236
   19239   19242   19245   19248   19251   19254   19257   19260   19263   19266
   19269   19272   19275   19278   19281   19284   19287   19290   19293   19296
   19299   19302   19305   19308   19311   19314   19317   19320   19323   19326
   19329   19332   19335   19338   19341   19344   19347   19350   19353   19356
   19359   19362   19365   19368   19371   19374   19377   19380   19383   19386
   19389   19392   19395   19398   19401   19404   19407   19410   19413   19416
   19419   19422   19425   19428   19431   19434   19437   19440   19443   19446
   19449   19452   19455   19458   19461   19464   19467   19470   19473   19476
   19479   19482   19485   19488   19491   19494   19497   19500   19503   19506
   19509   19512   19515   19518   19521   19524   19527   19530   19533   19536
   19539   19542   19545   19548   19551   19554   19557   19560   19563   19566
   19569   19572   19575   19578   19581   19584   19587   19590   19593   19596
   19599   19602   19605   19608   19611   19614   19617   19620   19623   19626
   19629   19632   19635   19638   19641   19644   19647   19650   19653   19656
   19659   19662   19665   19668   19671   19674   19677   19680   19683   19686
   19689   19692   19695   19698   19701   19704   19707   19710   19713   19716
   19719   19722   19725   19728   19731   19734   19737   19740   19743   19746
   19749   19752   19755   19758   19761   19764   19767   19770   19773   19776
   19779   19782   19785   19788   19791   19794   19797   19800   19803   19806
   19809   19812   19815   19818   19821   19824   19827   19830   19833   19836
   19839   19842   19845   19848   19851   19854   19857   19860   19863   19866
   19869   19872   19875   19878   19881   19884   19887   19890   19893   19896
   19899   19902   19905   19908   19911   19914   19917   19920   19923   19926
   19929   19932   19935   19938   19941   19944   19947   19950   19953   19956
   19959   19962   19965   19968   19971   19974   19977   19980   19983   19986
   19989   19992   19995   19998   20001   20004   20007   20010   20013   20016
   20019   20022   20025   20028   20031   20034   20037   20040   20043   20046
   20049   20052   20055   20058   20061   20064   20067   20070   20073   20076
   20079   20082   20085   20088   20091   20094   20097   20100   20103   20106
   20109   20112   20115   20118   20121   20124   20127   20130   20133   20136
   20139   20142   20145   20148   20151   20154   20157   20160   20163   20166
   20169   20172   20175   20178   20181   20184   20187   20190   20193   20196
   20199   20202   20205   20208   20211   20214   20217   20220   20223   20226
   20229   20232   20235   20238   20241   20244   20247   20250   20253   20256
   20259   20262   20265   20268   20271   20274   20277   20280   20283   20286
   20289   20292   20295   20298   20301   20304   20307   20310   20313   20316
   20319   20322   20325   20328   20331   20334   20337   20340   20343   20346
   20349   20352   20355   20358   20361   20364   20367   20370   20373   20376
   20379   20382   20385   20388   20391   20394   20397   20400   20403   20406
   20409   20412   20415   20418   20421   20424   20427   20430   20433   20436
   20439   20442   20445   20448   20451   20454   20457   20460   20463   20466
   20469   20472   20475   20478   20481   20484   20487   20490   20493   20496
   20499   20502   20505   20508   20511   20514   20517   20520   20523   20526
   20529   20532   20535   20538   20541   20544   20547   20550   20553   20556
   20559   20562   20565   20568   20571   20574   20577   20580   20583   20586
   20589   20592   20595   20598   20601   20604   20607   20610   20613   20616
   20619   20622   20625   20628   20631   20634   20637   20640   20643   20646
   20649   20652   20655   20658   20661   20664   20667   20670   20673   20676
   20679   20682   20685   20688   20691   20694   20697   20700   20703   20706
   20709   20712   20715   20718   20721   20724   20727   20730   20733   20736
   20739   20742   20745   20748   20751   20754   20757   20760   20763   20766
   20769   20772   20775   20778   20781   20784   20787   20790   20793   20796
   20799   20802   20805   20808   20811   20814   20817   20820   20823   20826
   20829   20832   20835   20838   20841   20844   20847   20850   20853   20856
   20859   20862   20865   20868   20871   20874   20877   20880   20883   20886
   20889   20892   20895   20898   20901   20904   20907   20910   20913   20916
   20919   20922   20925   20928   20931   20934   20937   20940   20943   20946
   20949   20952   20955   20958   20961   20964   20967   20970   20973   20976
   20979   20982   20985   20988   20991   20994   20997   21000   21003   21006
   21009   21012   21015   21018   21021   21024   21027   21030   21033   21036
   21039   21042   21045   21048   21051   21054   21057   21060   21063   21066
   21069   21072   21075   21078   21081   21084   21087   21090   21093   21096
   21099   21102   21105   21108   21111   21114   21117   21120   21123   21126
   21129   21132   21135   21138   21141   21144   21147   21150   21153   21156
   21159   21162   21165   21168   21171   21174   21177   21180   21183   21186
   21189   21192   21195   21198   21201   21204   21207   21210   21213   21216
   21219   21222   21225   21228   21231   21234   21237   21240   21243   21246
   21249   21252   21255   21258   21261   21264   21267   21270   21273   21276
   21279   21282   21285   21288   21291   21294   21297   21300   21303   21306
   21309   21312   21315   21318   21321   21324   21327   21330   21333   21336
   21339   21342   21345   21348   21351   21354   21357   21360   21363   21366
   21369   21372   21375   21378   21381   21384   21387   21390   21393   21396
   21399   21402   21405   21408   21411   21414   21417   21420   21423   21426
   21429   21432   21435   21438   21441   21444   21447   21450   21453   21456
   21459   21462   21465   21468   21471   21474   21477   21480   21483   21486
   21489   21492   21495   21498   21501   21504   21507   21510   21513   21516
   21519   21522   21525   21528   21531   21534   21537   21540   21543   21546
   21549   21552   21555   21558   21561   21564   21567   21570   21573   21576
   21579   21582   21585   21588   21591   21594   21597   21600   21603   21606
   21609   21612   21615   21618   21621   21624   21627   21630   21633   21636
   21639   21642   21645   21648   21651   21654   21657   21660   21663   21666
   21669   21672   21675   21678   21681   21684   21687   21690   21693   21696
   21699   21702   21705   21708   21711   21714   21717   21720   21723   21726
   21729   21732   21735   21738   21741   21744   21747   21750   21753   21756
   21759   21762   21765   21768   21771   21774   21777   21780   21783   21786
   21789   21792   21795   21798   21801   21804   21807   21810   21813   21816
   21819   21822   21825   21828   21831   21834   21837   21840   21843   21846
   21849   21852   21855   21858   21861   21864   21867   21870   21873   21876
   21879   21882   21885   21888   21891   21894   21897   21900   21903   21906
   21909   21912   21915   21918   21921   21924   21927   21930   21933   21936
   21939   21942   21945   21948   21951   21954   21957   21960   21963   21966
   21969   21972   21975   21978   21981   21984   21987   21990   21993   21996
   21999   22002   22005   22008   22011   22014   22017   22020   22023   22026
   22029   22032   22035   22038   22041   22044   22047   22050   22053   22056
   22059   22062   22065   22068   22071   22074   22077   22080   22083   22086
   22089   22092   22095   22098   22101   22104   22107   22110   22113   22116
   22119   22122   22125   22128   22131   22134   22137   22140   22143   22146
   22149   22152   22155   22158   22161   22164   22167   22170   22173   22176
   22179   22182   22185   22188   22191   22194   22197   22200   22203   22206
   22209   22212   22215   22218   22221   22224   22227   22230   22233   22236
   22239   22242   22245   22248   22251   22254   22257   22260   22263   22266
   22269   22272   22275   22278   22281   22284   22287   22290   22293   22296
   22299   22302   22305   22308   22311   22314   22317   22320   22323   22326
   22329   22332   22335   22338   22341   22344   22347   22350   22353   22356
   22359   22362   22365   22368   22371   22374   22377   22380   22383   22386
   22389   22392   22395   22398   22401   22404   22407   22410   22413   22416
   22419   22422   22425   22428   22431   22434   22437   22440   22443   22446
   22449   22452   22455   22458   22461   22464   22467   22470   22473   22476
   22479   22482   22485   22488   22491   22494   22497   22500   22503   22506
   22509   22512   22515   22518   22521   22524   22527   22530   22533   22536
   22539   22542   22545   22548   22551   22554   22557   22560   22563   22566
   22569   22572   22575   22578   22581   22584   22587   22590   22593   22596
   22599   22602   22605   22608   22611   22614   22617   22620   22623   22626
   22629   22632   22635   22638   22641   22644   22647   22650   22653   22656
   22659   22662   22665   22668   22671   22674   22677   22680   22683   22686
   22689   22692   22695   22698   22701   22704   22707   22710   22713   22716
   22719   22722   22725   22728   22731   22734   22737   22740   22743   22746
   22749   22752   22755   22758   22761   22764   22767   22770   22773   22776
   22779   22782   22785   22788   22791   22794   22797   22800   22803   22806
   22809   22812   22815   22818   22821   22824   22827   22830   22833   22836
   22839   22842   22845   22848   22851   22854   22857   22860   22863   22866
   22869   22872   22875   22878   22881   22884   22887   22890   22893   22896
   22899   22902   22905   22908   22911   22914   22917   22920   22923   22926
   22929   22932   22935   22938   22941   22944   22947   22950   22953   22956
   22959   22962   22965   22968   22971   22974   22977   22980   22983   22986
   22989   22992   22995   22998   23001   23004   23007   23010   23013   23016
   23019   23022   23025   23028   23031   23034   23037   23040   23043   23046
   23049   23052   23055   23058   23061   23064   23067   23070   23073   23076
   23079   23082   23085   23088   23091   23094   23097   23100   23103   23106
   23109   23112   23115   23118   23121   23124   23127   23130   23133   23136
   23139   23142   23145   23148   23151   23154   23157   23160   23163   23166
   23169   23172   23175   23178   23181   23184   23187   23190   23193   23196
   23199   23202   23205   23208   23211   23214   23217   23220   23223   23226
   23229   23232   23235   23238   23241   23244   23247   23250   23253   23256
   23259   23262   23265   23268   23271   23274   23277   23280   23283   23286
   23289   23292   23295   23298   23301   23304   23307   23310   23313   23316
   23319   23322   23325   23328   23331   23334   23337   23340   23343   23346
   23349   23352   23355   23358   23361   23364   23367   23370   23373   23376
   23379   23382   23385   23388   23391   23394   23397   23400   23403   23406
   23409   23412   23415   23418   23421   23424   23427   23430   23433   23436
   23439   23442   23445   23448   23451   23454   23457   23460   23463   23466
   23469   23472   23475   23478   23481   23484   23487   23490   23493   23496
   23499   23502   23505   23508   23511   23514   23517   23520   23523   23526
   23529   23532   23535   23538   23541   23544   23547   23550   23553   23556
   23559   23562   23565   23568   23571   23574   23577   23580   23583   23586
   23589   23592   23595   23598   23601   23604   23607   23610   23613   23616
   23619   23622   23625   23628   23631   23634   23637   23640   23643   23646
   23649   23652   23655   23658   23661   23664   23667   23670   23673   23676
   23679   23682   23685   23688   23691   23694   23697   23700   23703   23706
   23709   23712   23715   23718   23721   23724   23727   23730   23733   23736
   23739   23742   23745   23748   23751   23754   23757   23760   23763   23766
   23769   23772   23775   23778   23781   23784   23787   23790   23793   23796
   23799   23802   23805   23808   23811   23814   23817   23820   23823   23826
   23829   23832   23835   23838   23841   23844   23847   23850   23853   23856
   23859   23862   23865   23868   23871   23874   23877   23880   23883   23886
   23889   23892   23895   23898   23901   23904   23907   23910   23913   23916
   23919   23922   23925   23928   23931   23934   23937   23940   23943   23946
   23949   23952   23955   23958   23961   23964   23967   23970   23973   23976
   23979   23982   23985   23988   23991   23994   23997   24000   24003   24006
   24009   24012   24015   24018   24021   24024   24027   24030   24033   24036
   24039   24042   24045   24048   24051   24054   24057   24060   24063   24066
   24069   24072   24075   24078   24081   24084   24087   24090   24093   24096
   24099   24102   24105   24108   24111   24114   24117   24120   24123   24126
   24129   24132   24135   24138   24141   24144   24147   24150   24153   24156
   24159   24162   24165   24168   24171   24174   24177   24180   24183   24186
   24189   24192   24195   24198   24201   24204   24207   24210   24213   24216
   24219   24222   24225   24228   24231   24234   24237   24240   24243   24246
   24249   24252   24255   24258   24261   24264   24267   24270   24273   24276
   24279   24282   24285   24288   24291   24294   24297   24300   24303   24306
   24309   24312   24315   24318   24321   24324   24327   24330   24333   24336
   24339   24342   24345   24348   24351   24354   24357   24360   24363   24366
   24369   24372   24375   24378   24381   24384   24387   24390   24393   24396
   24399   24402   24405   24408   24411   24414   24417   24420   24423   24426
   24429   24432   24435   24438   24441   24444   24447   24450   24453   24456
   24459   24462   24465   24468   24471   24474   24477   24480   24483   24486
   24489   24492   24495   24498   24501   24504   24507   24510   24513   24516
   24519   24522   24525   24528   24531   24534   24537   24540   24543   24546
   24549   24552   24555   24558   24561   24564   24567   24570   24573   24576
   24579   24582   24585   24588   24591   24594   24597   24600   24603   24606
   24609   24612   24615   24618   24621   24624   24627   24630   24633   24636
   24639   24642   24645   24648   24651   24654   24657   24660   24663   24666
   24669   24672   24675   24678   24681   24684   24687   24690   24693   24696
   24699   24702   24705   24708   24711   24714   24717   24720   24723   24726
   24729   24732   24735   24738   24741   24744   24747   24750   24753   24756
   24759   24762   24765   24768   24771   24774   24777   24780   24783   24786
   24789   24792   24795   24798   24801   24804   24807   24810   24813   24816
   24819   24822   24825   24828   24831   24834   24837   24840   24843   24846
   24849   24852   24855   24858   24861   24864   24867   24870   24873   24876
   24879   24882   24885   24888   24891   24894   24897   24900   24903   24906
   24909   24912   24915   24918   24921   24924   24927   24930   24933   24936
   24939   24942   24945   24948   24951   24954   24957   24960   24963   24966
   24969   24972   24975   24978   24981   24984   24987   24990   24993   24996
   24999   25002   25005   25008   25011   25014   25017   25020   25023   25026
   25029   25032   25035   25038   25041   25044   25047   25050   25053   25056
   25059   25062   25065   25068   25071   25074   25077   25080   25083   25086
   25089   25092   25095   25098   25101   25104   25107   25110   25113   25116
   25119   25122   25125   25128   25131   25134   25137   25140   25143   25146
   25149   25152   25155   25158   25161   25164   25167   25170   25173   25176
   25179   25182   25185   25188   25191   25194   25197   25200   25203   25206
   25209   25212   25215   25218   25221   25224   25227   25230   25233   25236
   25239   25242   25245   25248   25251   25254   25257   25260   25263   25266
   25269   25272   25275   25278   25281   25284   25287   25290   25293   25296
   25299   25302   25305   25308   25311   25314   25317   25320   25323   25326
   25329   25332   25335   25338   25341   25344   25347   25350   25353   25356
   25359   25362   25365   25368   25371   25374   25377   25380   25383   25386
   25389   25392   25395   25398   25401   25404   25407   25410   25413   25416
   25419   25422   25425   25428   25431   25434   25437   25440   25443   25446
   25449   25452   25455   25458   25461   25464   25467   25470   25473   25476
   25479   25482   25485   25488   25491   25494   25497   25500   25503   25506
   25509   25512   25515   25518   25521   25524   25527   25530   25533   25536
   25539   25542   25545   25548   25551   25554   25557   25560   25563   25566
   25569   25572   25575   25578   25581   25584   25587   25590   25593   25596
   25599   25602   25605   25608   25611   25614   25617   25620   25623   25626
   25629   25632   25635   25638   25641   25644   25647   25650   25653   25656
   25659   25662   25665   25668   25671   25674   25677   25680   25683   25686
   25689   25692   25695
%FLAG BOND_FORCE_CONSTANT                                                       
%FORMAT(5E16.8)                                                                 
  5.70000000E+02  4.90000000E+02  3.40000000E+02  3.17000000E+02  3.40000000E+02
  3.10000000E+02  3.10000000E+02  3.40000000E+02  4.34000000E+02  3.67000000E+02
  3.67000000E+02  3.40000000E+02  3.67000000E+02  3.40000000E+02  3.10000000E+02
  3.40000000E+02  3.10000000E+02  4.34000000E+02  3.37000000E+02  3.40000000E+02
  3.37000000E+02  6.56000000E+02  3.40000000E+02  3.17000000E+02  3.10000000E+02
  3.10000000E+02  3.40000000E+02  3.10000000E+02  3.10000000E+02  3.10000000E+02
  3.67000000E+02  4.69000000E+02  3.17000000E+02  3.10000000E+02  3.17000000E+02
  5.53000000E+02  3.40000000E+02  3.20000000E+02  3.40000000E+02  3.20000000E+02
  4.34000000E+02  4.81000000E+02  3.40000000E+02  3.37000000E+02  3.67000000E+02
  4.34000000E+02  4.27000000E+02  3.67000000E+02  4.77000000E+02  4.88000000E+02
  4.10000000E+02  5.18000000E+02  3.17000000E+02  4.50000000E+02  4.69000000E+02
  6.56000000E+02  5.53000000E+02  5.53000000E+02
%FLAG BOND_EQUIL_VALUE                                                          
%FORMAT(5E16.8)                                                                 
  1.22900000E+00  1.33500000E+00  1.09000000E+00  1.52200000E+00  1.09000000E+00
  1.52600000E+00  1.52600000E+00  1.09000000E+00  1.01000000E+00  1.47100000E+00
  1.47100000E+00  1.09000000E+00  1.47100000E+00  1.09000000E+00  1.52600000E+00
  1.09000000E+00  1.52600000E+00  1.01000000E+00  1.44900000E+00  1.09000000E+00
  1.44900000E+00  1.25000000E+00  1.09000000E+00  1.52200000E+00  1.52600000E+00
  1.52600000E+00  1.09000000E+00  1.52600000E+00  1.52600000E+00  1.52600000E+00
  1.08000000E+00  1.40000000E+00  1.51000000E+00  1.52600000E+00  1.52200000E+00
  9.60000000E-01  1.09000000E+00  1.41000000E+00  1.09000000E+00  1.41000000E+00
  1.01000000E+00  1.34000000E+00  1.09000000E+00  1.46300000E+00  1.08000000E+00
  1.01000000E+00  1.38100000E+00  1.08000000E+00  1.34300000E+00  1.33500000E+00
  1.39400000E+00  1.37100000E+00  1.50400000E+00  1.36400000E+00  1.40900000E+00
  1.25000000E+00  9.57200000E-01  1.51360000E+00
%FLAG ANGLE_FORCE_CONSTANT                                                      
%FORMAT(5E16.8)                                                                 
  8.00000000E+01  5.00000000E+01  5.00000000E+01  5.00000000E+01  8.00000000E+01
  7.00000000E+01  5.00000000E+01  3.50000000E+01  5.00000000E+01  6.30000000E+01
  5.00000000E+01  4.00000000E+01  5.00000000E+01  3.50000000E+01  5.00000000E+01
  4.00000000E+01  5.00000000E+01  5.00000000E+01  3.50000000E+01  5.00000000E+01
  8.00000000E+01  8.00000000E+01  5.00000000E+01  8.00000000E+01  5.00000000E+01
  5.00000000E+01  3.50000000E+01  5.00000000E+01  5.00000000E+01  3.50000000E+01
  5.00000000E+01  8.00000000E+01  4.00000000E+01  6.30000000E+01  5.00000000E+01
  5.00000000E+01  5.00000000E+01  4.00000000E+01  5.00000000E+01  5.00000000E+01
  8.00000000E+01  6.30000000E+01  5.00000000E+01  5.00000000E+01  3.50000000E+01
  5.00000000E+01  5.00000000E+01  8.00000000E+01  8.00000000E+01  3.50000000E+01
  8.00000000E+01  5.00000000E+01  3.50000000E+01  6.30000000E+01  7.00000000E+01
  5.00000000E+01  5.00000000E+01  6.30000000E+01  8.00000000E+01  5.00000000E+01
  5.00000000E+01  4.00000000E+01  5.00000000E+01  5.00000000E+01  6.30000000E+01
  5.00000000E+01  5.00000000E+01  4.00000000E+01  5.00000000E+01  5.00000000E+01
  4.00000000E+01  4.00000000E+01  8.00000000E+01  5.00000000E+01  6.30000000E+01
  5.00000000E+01  7.00000000E+01  6.30000000E+01  5.00000000E+01  6.30000000E+01
  4.00000000E+01  4.00000000E+01  4.00000000E+01  3.50000000E+01  5.00000000E+01
  8.00000000E+01  7.00000000E+01  6.30000000E+01  5.00000000E+01  3.50000000E+01
  5.50000000E+01  5.00000000E+01  5.00000000E+01  5.00000000E+01  5.00000000E+01
  5.00000000E+01  5.50000000E+01  5.00000000E+01  5.00000000E+01  3.50000000E+01
  7.00000000E+01  5.00000000E+01  5.00000000E+01  3.50000000E+01  5.00000000E+01
  5.00000000E+01  5.00000000E+01  8.00000000E+01  5.00000000E+01  5.00000000E+01
  5.00000000E+01  5.00000000E+01  7.00000000E+01  7.00000000E+01  5.00000000E+01
  7.00000000E+01  7.00000000E+01  7.00000000E+01  5.00000000E+01  5.00000000E+01
  7.00000000E+01  7.00000000E+01  6.30000000E+01  7.00000000E+01  5.00000000E+01
  5.00000000E+01  6.30000000E+01  6.30000000E+01  6.30000000E+01  8.00000000E+01
  7.00000000E+01
%FLAG ANGLE_EQUIL_VALUE                                                         
%FORMAT(5E16.8)                                                                 
  2.14501057E+00  2.09439600E+00  2.12755727E+00  1.91113635E+00  2.10137732E+00
  2.03505478E+00  1.91113635E+00  1.91113635E+00  1.91113635E+00  1.93906163E+00
  1.91113635E+00  1.91113635E+00  1.91113635E+00  1.91113635E+00  1.91113635E+00
  1.91113635E+00  1.91113635E+00  1.91113635E+00  1.91113635E+00  1.91113635E+00
  1.94080696E+00  1.94080696E+00  1.91113635E+00  1.94080696E+00  2.12755727E+00
  1.91113635E+00  1.91113635E+00  1.91113635E+00  1.91113635E+00  1.91113635E+00
  1.91113635E+00  1.94080696E+00  1.91113635E+00  1.93906163E+00  1.91113635E+00
  1.91113635E+00  1.91113635E+00  1.91113635E+00  2.06018753E+00  1.91113635E+00
  1.91462701E+00  1.92160833E+00  1.91113635E+00  1.91113635E+00  1.91113635E+00
  2.05948940E+00  1.91113635E+00  1.91462701E+00  1.91462701E+00  1.91113635E+00
  2.19911580E+00  1.91113635E+00  1.91113635E+00  1.93906163E+00  2.04203610E+00
  1.91113635E+00  1.91113635E+00  1.93906163E+00  1.91462701E+00  1.91113635E+00
  1.91113635E+00  1.91113635E+00  1.91113635E+00  1.91113635E+00  1.93906163E+00
  1.91113635E+00  1.91113635E+00  1.91113635E+00  1.91113635E+00  1.91113635E+00
  1.91113635E+00  1.91113635E+00  1.91462701E+00  2.09439600E+00  2.09439600E+00
  1.91113635E+00  2.09439600E+00  1.98967620E+00  1.91113635E+00  1.93906163E+00
  1.91113635E+00  1.91113635E+00  1.91113635E+00  2.09439600E+00  1.91113635E+00
  2.10137732E+00  2.03505478E+00  1.93906163E+00  1.91113635E+00  1.91113635E+00
  1.89368305E+00  1.91113635E+00  1.91113635E+00  1.91113635E+00  1.91113635E+00
  1.91113635E+00  1.89368305E+00  1.91113635E+00  1.91113635E+00  2.09439600E+00
  2.09439600E+00  2.09439600E+00  1.91113635E+00  1.91113635E+00  2.06647072E+00
  2.15024656E+00  1.91113635E+00  1.94080696E+00  2.09439600E+00  2.09439600E+00
  2.09439600E+00  2.09439600E+00  2.09439600E+00  2.09439600E+00  2.09439600E+00
  2.09439600E+00  2.04203610E+00  2.09439600E+00  2.09439600E+00  1.91113635E+00
  2.09439600E+00  2.09439600E+00  1.97396823E+00  2.09439600E+00  1.97222290E+00
  2.09439600E+00  2.09439600E+00  2.09439600E+00  1.93906163E+00  2.19911580E+00
  2.04203610E+00
%FLAG DIHEDRAL_FORCE_CONSTANT                                                   
%FORMAT(5E16.8)                                                                 
  2.00000000E+00  2.50000000E+00  0.00000000E+00  1.80000000E+00  8.00000000E-01
  0.00000000E+00  0.00000000E+00  2.70000000E-01  4.20000000E-01  1.55555556E-01
  2.00000000E-01  2.00000000E-01  4.00000000E-01  1.50000000E-01  1.60000000E-01
  2.00000000E-01  2.50000000E-01  1.80000000E-01  2.00000000E+00  8.00000000E-01
  8.00000000E-02  4.50000000E-01  1.58000000E+00  5.50000000E-01  4.24000000E-01
  4.59000000E-01  5.80000000E-02  1.54000000E-01  7.69000000E-01  0.00000000E+00
  3.10000000E-02  2.15400000E+00  6.47000000E-01  8.90000000E-02  1.62000000E-01
  7.35000000E-01  1.13000000E-01  1.15000000E-01  4.06000000E-01  2.89000000E-01
  1.48000000E-01  1.12000000E-01  2.02000000E-01  7.70000000E-02  1.07000000E-01
  2.24000000E-01  4.47000000E-01  5.30000000E-02  2.30000000E-01  3.37000000E-01
  2.16000000E-01  1.00000000E-03  3.10000000E-01  1.44000000E-01  9.70000000E-02
  3.62500000E+00  5.50000000E-02  4.69000000E-01  1.92000000E-01  1.20000000E-02
  6.90000000E-02  4.80000000E-02  1.20000000E-02  2.90000000E-01  7.00000000E-03
  4.21000000E-01  3.93000000E-01  1.44000000E-01  1.45000000E-01  3.90000000E-01
  6.40000000E-02  1.36700000E+00  2.22000000E-01  6.08000000E-01  5.60000000E-02
  1.00000000E-01  1.84000000E-01  7.80000000E-02  7.06000000E-01  6.20000000E-01
  1.90000000E-01  3.79000000E-01  2.70000000E-02  1.42000000E-01  1.79000000E-01
  9.80000000E-02  2.59000000E-01  7.30000000E-02  1.04600000E+00  3.03000000E-01
  3.30000000E-02  1.07000000E-01  8.28000000E-01  4.85000000E-01  3.01000000E-01
  8.00000000E-03  6.88000000E-01  2.97000000E-01  5.90000000E-02  6.61000000E-01
  2.18000000E-01  4.01000000E-01  1.29000000E-01  1.66666667E-01  2.50000000E-01
  2.11000000E-01  4.44000000E-01  2.67000000E-01  7.00000000E-03  6.66000000E-01
  2.46000000E-01  1.60000000E-01  6.97000000E-01  1.19000000E-01  3.15000000E-01
  1.56000000E-01  6.43000000E-01  7.90000000E-02  2.36000000E-01  4.80000000E-02
  6.00000000E-03  2.51000000E-01  1.30000000E-02  6.74000000E-01  6.00000000E-03
  9.50000000E-02  2.40000000E+00  1.50000000E+00  2.32500000E+00  5.37500000E+00
  1.43000000E-01  2.44000000E-01  2.19000000E-01  2.50000000E-02  5.00000000E+00
  6.90000000E-01  2.04000000E-01  7.40000000E-01  4.70000000E-02  3.06000000E-01
  2.21000000E-01  8.83000000E-01  6.50000000E-02  6.09000000E-01  8.45000000E-01
  8.50000000E-02  4.20000000E-02  1.96000000E-01  8.30000000E-02  4.12000000E-01
  1.38000000E-01  1.05000000E+01  1.10000000E+00  1.00000000E+00
%FLAG DIHEDRAL_PERIODICITY                                                      
%FORMAT(5E16.8)                                                                 
  1.00000000E+00  2.00000000E+00  2.00000000E+00  2.00000000E+00  3.00000000E+00
  4.00000000E+00  1.00000000E+00  2.00000000E+00  3.00000000E+00  3.00000000E+00
  1.00000000E+00  2.00000000E+00  3.00000000E+00  3.00000000E+00  3.00000000E+00
  1.00000000E+00  2.00000000E+00  3.00000000E+00  2.00000000E+00  1.00000000E+00
  3.00000000E+00  1.00000000E+00  2.00000000E+00  3.00000000E+00  1.00000000E+00
  2.00000000E+00  3.00000000E+00  4.00000000E+00  2.00000000E+00  3.00000000E+00
  4.00000000E+00  1.00000000E+00  2.00000000E+00  4.00000000E+00  1.00000000E+00
  2.00000000E+00  3.00000000E+00  4.00000000E+00  1.00000000E+00  2.00000000E+00
  3.00000000E+00  4.00000000E+00  1.00000000E+00  2.00000000E+00  3.00000000E+00
  4.00000000E+00  1.00000000E+00  2.00000000E+00  4.00000000E+00  1.00000000E+00
  2.00000000E+00  4.00000000E+00  1.00000000E+00  2.00000000E+00  4.00000000E+00
  2.00000000E+00  1.00000000E+00  2.00000000E+00  3.00000000E+00  4.00000000E+00
  2.00000000E+00  4.00000000E+00  1.00000000E+00  2.00000000E+00  4.00000000E+00
  1.00000000E+00  2.00000000E+00  3.00000000E+00  4.00000000E+00  2.00000000E+00
  4.00000000E+00  1.00000000E+00  2.00000000E+00  3.00000000E+00  4.00000000E+00
  1.00000000E+00  2.00000000E+00  4.00000000E+00  1.00000000E+00  2.00000000E+00
  4.00000000E+00  1.00000000E+00  2.00000000E+00  3.00000000E+00  4.00000000E+00
  1.00000000E+00  2.00000000E+00  4.00000000E+00  1.00000000E+00  2.00000000E+00
  3.00000000E+00  4.00000000E+00  1.00000000E+00  2.00000000E+00  3.00000000E+00
  4.00000000E+00  1.00000000E+00  2.00000000E+00  4.00000000E+00  1.00000000E+00
  2.00000000E+00  3.00000000E+00  4.00000000E+00  3.00000000E+00  1.00000000E+00
  1.00000000E+00  2.00000000E+00  3.00000000E+00  4.00000000E+00  1.00000000E+00
  2.00000000E+00  4.00000000E+00  1.00000000E+00  2.00000000E+00  3.00000000E+00
  4.00000000E+00  1.00000000E+00  2.00000000E+00  3.00000000E+00  4.00000000E+00
  1.00000000E+00  2.00000000E+00  4.00000000E+00  1.00000000E+00  2.00000000E+00
  4.00000000E+00  2.00000000E+00  2.00000000E+00  2.00000000E+00  2.00000000E+00
  1.00000000E+00  2.00000000E+00  3.00000000E+00  4.00000000E+00  2.00000000E+00
  1.00000000E+00  2.00000000E+00  3.00000000E+00  4.00000000E+00  1.00000000E+00
  2.00000000E+00  2.00000000E+00  4.00000000E+00  1.00000000E+00  2.00000000E+00
  3.00000000E+00  4.00000000E+00  1.00000000E+00  2.00000000E+00  3.00000000E+00
  4.00000000E+00  2.00000000E+00  2.00000000E+00  2.00000000E+00
%FLAG DIHEDRAL_PHASE                                                            
%FORMAT(5E16.8)                                                                 
  0.00000000E+00  3.14159400E+00  0.00000000E+00  0.00000000E+00  0.00000000E+00
  0.00000000E+00  0.00000000E+00  0.00000000E+00  0.00000000E+00  0.00000000E+00
  0.00000000E+00  0.00000000E+00  0.00000000E+00  0.00000000E+00  0.00000000E+00
  3.14159400E+00  3.14159400E+00  0.00000000E+00  0.00000000E+00  0.00000000E+00
  3.14159400E+00  3.14159400E+00  3.14159400E+00  3.14159400E+00  0.00000000E+00
  3.14159400E+00  0.00000000E+00  0.00000000E+00  3.14159400E+00  0.00000000E+00
  3.14159400E+00  3.14159400E+00  3.14159400E+00  0.00000000E+00  0.00000000E+00
  3.14159400E+00  0.00000000E+00  0.00000000E+00  3.14159400E+00  3.14159400E+00
  0.00000000E+00  0.00000000E+00  0.00000000E+00  3.14159400E+00  0.00000000E+00
  0.00000000E+00  0.00000000E+00  0.00000000E+00  0.00000000E+00  0.00000000E+00
  3.14159400E+00  3.14159400E+00  0.00000000E+00  3.14159400E+00  3.14159400E+00
  3.14159400E+00  0.00000000E+00  3.14159400E+00  0.00000000E+00  3.14159400E+00
  3.14159400E+00  3.14159400E+00  3.14159400E+00  3.14159400E+00  3.14159400E+00
  3.14159400E+00  3.14159400E+00  0.00000000E+00  0.00000000E+00  3.14159400E+00
  0.00000000E+00  3.14159400E+00  3.14159400E+00  3.14159400E+00  3.14159400E+00
  3.14159400E+00  3.14159400E+00  0.00000000E+00  0.00000000E+00  3.14159400E+00
  0.00000000E+00  0.00000000E+00  3.14159400E+00  0.00000000E+00  0.00000000E+00
  0.00000000E+00  3.14159400E+00  0.00000000E+00  0.00000000E+00  3.14159400E+00
  0.00000000E+00  0.00000000E+00  3.14159400E+00  3.14159400E+00  3.14159400E+00
  0.00000000E+00  3.14159400E+00  3.14159400E+00  0.00000000E+00  3.14159400E+00
  3.14159400E+00  0.00000000E+00  0.00000000E+00  0.00000000E+00  0.00000000E+00
  0.00000000E+00  0.00000000E+00  0.00000000E+00  0.00000000E+00  0.00000000E+00
  3.14159400E+00  0.00000000E+00  3.14159400E+00  3.14159400E+00  0.00000000E+00
  0.00000000E+00  0.00000000E+00  3.14159400E+00  0.00000000E+00  0.00000000E+00
  3.14159400E+00  0.00000000E+00  0.00000000E+00  0.00000000E+00  0.00000000E+00
  0.00000000E+00  3.14159400E+00  3.14159400E+00  3.14159400E+00  3.14159400E+00
  3.14159400E+00  3.14159400E+00  0.00000000E+00  0.00000000E+00  3.14159400E+00
  0.00000000E+00  0.00000000E+00  0.00000000E+00  3.14159400E+00  3.14159400E+00
  3.14159400E+00  3.14159400E+00  0.00000000E+00  3.14159400E+00  3.14159400E+00
  3.14159400E+00  0.00000000E+00  3.14159400E+00  0.00000000E+00  3.14159400E+00
  0.00000000E+00  3.14159400E+00  3.14159400E+00  3.14159400E+00
%FLAG SCEE_SCALE_FACTOR                                                         
%FORMAT(5E16.8)                                                                 
  1.20000000E+00  1.20000000E+00  1.20000000E+00  1.20000000E+00  1.20000000E+00
  1.20000000E+00  1.20000000E+00  1.20000000E+00  1.20000000E+00  1.20000000E+00
  1.20000000E+00  1.20000000E+00  1.20000000E+00  1.20000000E+00  1.20000000E+00
  1.20000000E+00  1.20000000E+00  1.20000000E+00  1.20000000E+00  1.20000000E+00
  1.20000000E+00  1.20000000E+00  1.20000000E+00  1.20000000E+00  1.20000000E+00
  1.20000000E+00  1.20000000E+00  1.20000000E+00  1.20000000E+00  1.20000000E+00
  1.20000000E+00  1.20000000E+00  1.20000000E+00  1.20000000E+00  1.20000000E+00
  1.20000000E+00  1.20000000E+00  1.20000000E+00  1.20000000E+00  1.20000000E+00
  1.20000000E+00  1.20000000E+00  1.20000000E+00  1.20000000E+00  1.20000000E+00
  1.20000000E+00  1.20000000E+00  1.20000000E+00  1.20000000E+00  1.20000000E+00
  1.20000000E+00  1.20000000E+00  1.20000000E+00  1.20000000E+00  1.20000000E+00
  1.20000000E+00  1.20000000E+00  1.20000000E+00  1.20000000E+00  1.20000000E+00
  1.20000000E+00  1.20000000E+00  1.20000000E+00  1.20000000E+00  1.20000000E+00
  1.20000000E+00  1.20000000E+00  1.20000000E+00  1.20000000E+00  1.20000000E+00
  1.20000000E+00  1.20000000E+00  1.20000000E+00  1.20000000E+00  1.20000000E+00
  1.20000000E+00  1.20000000E+00  1.20000000E+00  1.20000000E+00  1.20000000E+00
  1.20000000E+00  1.20000000E+00  1.20000000E+00  1.20000000E+00  1.20000000E+00
  1.20000000E+00  1.20000000E+00  1.20000000E+00  1.20000000E+00  1.20000000E+00
  1.20000000E+00  1.20000000E+00  1.20000000E+00  1.20000000E+00  1.20000000E+00
  1.20000000E+00  1.20000000E+00  1.20000000E+00  1.20000000E+00  1.20000000E+00
  1.20000000E+00  1.20000000E+00  1.20000000E+00  1.20000000E+00  1.20000000E+00
  1.20000000E+00  1.20000000E+00  1.20000000E+00  1.20000000E+00  1.20000000E+00
  1.20000000E+00  1.20000000E+00  1.20000000E+00  1.20000000E+00  1.20000000E+00
  1.20000000E+00  1.20000000E+00  1.20000000E+00  1.20000000E+00  1.20000000E+00
  1.20000000E+00  1.20000000E+00  1.20000000E+00  1.20000000E+00  1.20000000E+00
  1.20000000E+00  1.20000000E+00  1.20000000E+00  1.20000000E+00  1.20000000E+00
  1.20000000E+00  1.20000000E+00  1.20000000E+00  1.20000000E+00  1.20000000E+00
  1.20000000E+00  1.20000000E+00  1.20000000E+00  1.20000000E+00  1.20000000E+00
  1.20000000E+00  1.20000000E+00  1.20000000E+00  1.20000000E+00  1.20000000E+00
  1.20000000E+00  1.20000000E+00  1.20000000E+00  1.20000000E+00  1.20000000E+00
  1.20000000E+00  0.00000000E+00  0.00000000E+00  0.00000000E+00
%FLAG SCNB_SCALE_FACTOR                                                         
%FORMAT(5E16.8)                                                                 
  2.00000000E+00  2.00000000E+00  2.00000000E+00  2.00000000E+00  2.00000000E+00
  2.00000000E+00  2.00000000E+00  2.00000000E+00  2.00000000E+00  2.00000000E+00
  2.00000000E+00  2.00000000E+00  2.00000000E+00  2.00000000E+00  2.00000000E+00
  2.00000000E+00  2.00000000E+00  2.00000000E+00  2.00000000E+00  2.00000000E+00
  2.00000000E+00  2.00000000E+00  2.00000000E+00  2.00000000E+00  2.00000000E+00
  2.00000000E+00  2.00000000E+00  2.00000000E+00  2.00000000E+00  2.00000000E+00
  2.00000000E+00  2.00000000E+00  2.00000000E+00  2.00000000E+00  2.00000000E+00
  2.00000000E+00  2.00000000E+00  2.00000000E+00  2.00000000E+00  2.00000000E+00
  2.00000000E+00  2.00000000E+00  2.00000000E+00  2.00000000E+00  2.00000000E+00
  2.00000000E+00  2.00000000E+00  2.00000000E+00  2.00000000E+00  2.00000000E+00
  2.00000000E+00  2.00000000E+00  2.00000000E+00  2.00000000E+00  2.00000000E+00
  2.00000000E+00  2.00000000E+00  2.00000000E+00  2.00000000E+00  2.00000000E+00
  2.00000000E+00  2.00000000E+00  2.00000000E+00  2.00000000E+00  2.00000000E+00
  2.00000000E+00  2.00000000E+00  2.00000000E+00  2.00000000E+00  2.00000000E+00
  2.00000000E+00  2.00000000E+00  2.00000000E+00  2.00000000E+00  2.00000000E+00
  2.00000000E+00  2.00000000E+00  2.00000000E+00  2.00000000E+00  2.00000000E+00
  2.00000000E+00  2.00000000E+00  2.00000000E+00  2.00000000E+00  2.00000000E+00
  2.00000000E+00  2.00000000E+00  2.00000000E+00  2.00000000E+00  2.00000000E+00
  2.00000000E+00  2.00000000E+00  2.00000000E+00  2.00000000E+00  2.00000000E+00
  2.00000000E+00  2.00000000E+00  2.00000000E+00  2.00000000E+00  2.00000000E+00
  2.00000000E+00  2.00000000E+00  2.00000000E+00  2.00000000E+00  2.00000000E+00
  2.00000000E+00  2.00000000E+00  2.00000000E+00  2.00000000E+00  2.00000000E+00
  2.00000000E+00  2.00000000E+00  2.00000000E+00  2.00000000E+00  2.00000000E+00
  2.00000000E+00  2.00000000E+00  2.00000000E+00  2.00000000E+00  2.00000000E+00
  2.00000000E+00  2.00000000E+00  2.00000000E+00  2.00000000E+00  2.00000000E+00
  2.00000000E+00  2.00000000E+00  2.00000000E+00  2.00000000E+00  2.00000000E+00
  2.00000000E+00  2.00000000E+00  2.00000000E+00  2.00000000E+00  2.00000000E+00
  2.00000000E+00  2.00000000E+00  2.00000000E+00  2.00000000E+00  2.00000000E+00
  2.00000000E+00  2.00000000E+00  2.00000000E+00  2.00000000E+00  2.00000000E+00
  2.00000000E+00  2.00000000E+00  2.00000000E+00  2.00000000E+00  2.00000000E+00
  2.00000000E+00  0.00000000E+00  0.00000000E+00  0.00000000E+00
%FLAG SOLTY                                                                     
%FORMAT(5E16.8)                                                                 
  0.00000000E+00  0.00000000E+00  0.00000000E+00  0.00000000E+00  0.00000000E+00
  0.00000000E+00  0.00000000E+00  0.00000000E+00  0.00000000E+00  0.00000000E+00
  0.00000000E+00  0.00000000E+00  0.00000000E+00  0.00000000E+00  0.00000000E+00
  0.00000000E+00  0.00000000E+00  0.00000000E+00  0.00000000E+00  0.00000000E+00
  0.00000000E+00  0.00000000E+00  0.00000000E+00  0.00000000E+00  0.00000000E+00
  0.00000000E+00  0.00000000E+00  0.00000000E+00  0.00000000E+00  0.00000000E+00
  0.00000000E+00
%FLAG LENNARD_JONES_ACOEF                                                       
%FORMAT(5E16.8)                                                                 
  9.44293233E+05  2.12601181E+03  1.39982777E-01  9.95480466E+05  2.56678134E+03
  1.04308023E+06  2.01791425E+04  9.14716912E+00  2.27401052E+04  2.01823541E+02
  8.96776989E+04  1.07193646E+02  9.71708117E+04  1.41077189E+03  7.51607703E+03
  8.82619071E+05  2.27577561E+03  9.24822270E+05  2.01619733E+04  8.61541883E+04
  8.19971662E+05  6.06829342E+05  1.02595236E+03  6.47841731E+05  1.12780457E+04
  5.44261042E+04  5.74393458E+05  3.79876399E+05  6.20665997E+04  5.94667300E+01
  6.78771368E+04  8.79040886E+02  4.98586848E+03  6.01816484E+04  3.69471530E+04
  3.25969625E+03  7.91627154E+04  8.90987508E+01  8.59947003E+04  1.21014911E+03
  6.55825601E+03  7.62451550E+04  4.77908183E+04  4.33325458E+03  5.71629601E+03
  7.44975864E+05  1.40467023E+03  7.91544157E+05  1.45985502E+04  6.82786631E+04
  7.01803794E+05  4.71003287E+05  4.66922514E+04  6.00750218E+04  5.81803229E+05
  0.00000000E+00  0.00000000E+00  0.00000000E+00  0.00000000E+00  0.00000000E+00
  0.00000000E+00  0.00000000E+00  0.00000000E+00  0.00000000E+00  0.00000000E+00
  0.00000000E+00  5.46147253E+04  4.90239937E+01  5.98885646E+04  7.50063100E+02
  4.33325458E+03  5.30987710E+04  3.23283631E+04  2.82099197E+03  3.76169105E+03
  4.09427581E+04  0.00000000E+00  2.43828624E+03  6.58473870E+04  6.63368273E+01
  7.18621074E+04  9.55000044E+02  5.34045360E+03  6.37148278E+04  3.93690817E+04
  3.50301067E+03  4.64559155E+03  4.96707306E+04  0.00000000E+00  3.03448006E+03
  3.76169105E+03  1.36919347E+05  1.25820601E+02  1.49995867E+05  1.90132449E+03
  1.09119307E+04  1.32990267E+05  8.12116828E+04  7.11465296E+03  9.47658423E+03
  1.02772745E+05  0.00000000E+00  6.15221292E+03  7.65043029E+03  1.55205818E+04
  3.44482863E+06  1.95780471E+04  3.47876374E+06  1.16959488E+05  3.96588227E+05
  3.08436311E+06  2.41912766E+06  2.92681455E+05  3.56308844E+05  2.87212414E+06
  0.00000000E+00  2.62385547E+05  3.06060157E+05  6.53416059E+05  9.24719470E+06
  7.42364908E+05  1.52094041E+03  7.85890042E+05  1.51483906E+04  6.91773368E+04
  6.96790708E+05  4.72934643E+05  4.75728872E+04  6.09592309E+04  5.82511344E+05
  0.00000000E+00  4.17832254E+04  5.05435913E+04  1.04820861E+05  2.78932950E+06
  5.81935564E+05  0.00000000E+00  0.00000000E+00  0.00000000E+00  0.00000000E+00
  0.00000000E+00  0.00000000E+00  0.00000000E+00  0.00000000E+00  0.00000000E+00
  0.00000000E+00  0.00000000E+00  0.00000000E+00  0.00000000E+00  0.00000000E+00
  0.00000000E+00  0.00000000E+00  0.00000000E+00
%FLAG LENNARD_JONES_BCOEF                                                       
%FORMAT(5E16.8)                                                                 
  8.01323529E+02  2.09604198E+01  9.37598976E-02  7.36907417E+02  2.06278363E+01
  6.75612247E+02  6.45756063E+01  7.57919667E-01  6.13981767E+01  3.56012899E+00
  1.36131731E+02  2.59456373E+00  1.26919150E+02  9.41257003E+00  2.17257828E+01
  6.53361429E+02  1.82891803E+01  5.99015525E+02  5.44372326E+01  1.12529845E+02
  5.31102864E+02  6.77220874E+02  1.53505284E+01  6.26720080E+02  5.08951803E+01
  1.11805549E+02  5.55666448E+02  5.64885984E+02  1.13252061E+02  1.93248820E+00
  1.06076943E+02  7.42992380E+00  1.76949863E+01  9.40505980E+01  9.21192136E+01
  1.43076527E+01  1.26451907E+02  2.33864085E+00  1.18043746E+02  8.61880722E+00
  2.00642027E+01  1.04660679E+02  1.03580945E+02  1.63092814E+01  1.85196588E+01
  7.50714425E+02  1.79702257E+01  6.93079947E+02  5.79323581E+01  1.25287818E+02
  6.14502845E+02  6.29300710E+02  1.03606917E+02  1.16187983E+02  6.99746810E+02
  0.00000000E+00  0.00000000E+00  0.00000000E+00  0.00000000E+00  0.00000000E+00
  0.00000000E+00  0.00000000E+00  0.00000000E+00  0.00000000E+00  0.00000000E+00
  0.00000000E+00  1.05031585E+02  1.73473071E+00  9.85097219E+01  6.78541827E+00
  1.63092814E+01  8.73413012E+01  8.51921330E+01  1.31591746E+01  1.50233639E+01
  9.59185913E+01  0.00000000E+00  1.20953369E+01  1.15327881E+02  2.01792524E+00
  1.07908863E+02  7.65648470E+00  1.81057616E+01  9.56748258E+01  9.40124296E+01
  1.46638650E+01  1.66953734E+01  1.05648788E+02  0.00000000E+00  1.34932874E+01
  1.50233639E+01  2.58405233E+02  4.31824675E+00  2.42242668E+02  1.67864823E+01
  4.02144725E+01  2.14778698E+02  2.09807371E+02  3.24719551E+01  3.70514656E+01
  2.36133213E+02  0.00000000E+00  2.98534933E+01  3.32906603E+01  7.36779156E+01
  1.03528777E+03  4.30253727E+01  9.31819600E+02  1.05161721E+02  1.93646595E+02
  8.26175679E+02  9.14638042E+02  1.66355651E+02  1.81468462E+02  9.97075582E+02
  0.00000000E+00  1.55724811E+02  1.68186548E+02  3.81844565E+02  1.14737423E+03
  6.90894667E+02  1.72393904E+01  6.36687196E+02  5.44062826E+01  1.16264660E+02
  5.64503554E+02  5.81361517E+02  9.64152120E+01  1.07902982E+02  6.45512297E+02
  0.00000000E+00  8.93335697E+01  9.82532117E+01  2.19857570E+02  9.05890802E+02
  5.94825035E+02  0.00000000E+00  0.00000000E+00  0.00000000E+00  0.00000000E+00
  0.00000000E+00  0.00000000E+00  0.00000000E+00  0.00000000E+00  0.00000000E+00
  0.00000000E+00  0.00000000E+00  0.00000000E+00  0.00000000E+00  0.00000000E+00
  0.00000000E+00  0.00000000E+00  0.00000000E+00
%FLAG BONDS_INC_HYDROGEN                                                        
%FORMAT(10I8)                                                                   
      36      39       3      27      30       5      27      33       5      18
      21       5      18      24       5       9      12       8       9      15
       8       0       3       9       0       6       9      96      99       9
      96     102       9      96     105       9      87      90      12      87
      93      12      78      81      14      78      84      14      69      72
      14      69      75      14      60      63      14      60      66      14
      54      57      16      48      51      18     144     147      16     135
     138       5     135     141       5     126     129       5     126     132
       5     117     120      20     117     123      20     162     165      16
     162     168      16     156     159      18     189     192      23     189
     195      23     183     186      16     177     180      18     252     255
       5     252     258       5     252     261       5     243     246      23
     243     249      23     231     234       5     231     237       5     231
     240       5     225     228      27     219     222      16     213     216
      18     318     321      31     312     315      31     306     309      31
     300     303      31     294     297      31     282     285       5     282
     288       5     276     279      16     270     273      18     351     354
      23     351     357      23     342     345      23     342     348      23
     336     339      16     330     333      18     405     408       5     405
     411       5     405     414       5     393     396       5     393     399
       5     393     402       5     387     390      27     381     384      16
     375     378      18     444     447      23     444     450      23     435
     438      23     435     441      23     429     432      16     423     426
      18     507     510       5     507     513       5     507     516       5
     495     498       5     495     501       5     495     504       5     489
     492      27     480     483      23     480     486      23     474     477
      16     468     471      18     537     540       5     537     543       5
     537     546       5     531     534      16     525     528      18     603
     606       9     603     609       9     603     612       9     594     597
      12     594     600      12     585     588      14     585     591      14
     576     579      14     576     582      14     567     570      14     567
     573      14     561     564      16     555     558      18     648     651
      18     648     654      18     633     636      23     633     639      23
     627     630      16     621     624      18     675     678      23     675
     681      23     669     672      16     663     666      18     726     729
      18     726     732      18     711     714      23     711     717      23
     705     708      16     699     702      18     762     765      36     753
     756      37     753     759      37     747     750      16     741     744
      18     813     816       5     813     819       5     813     822       5
     801     804       5     801     807       5     801     810       5     795
     798      27     786     789      23     786     792      23     780     783
      16     774     777      18     837     840      16     837     843      16
     831     834      18     891     894       5     891     897       5     891
     900       5     882     885      23     882     888      23     870     873
       5     870     876       5     870     879       5     864     867      27
     858     861      16     852     855      18     930     933      36     921
     924      37     921     927      37     915     918      16     909     912
      18     972     975       5     972     978       5     972     981       5
     960     963       5     960     966       5     960     969       5     954
     957      27     948     951      16     942     945      18    1020    1023
      36    1008    1011       5    1008    1014       5    1008    1017       5
    1002    1005      39     996     999      16     990     993      18    1038
    1041      16    1038    1044      16    1032    1035      18    1059    1062
      16    1059    1065      16    1053    1056      18    1104    1107       5
    1104    1110       5    1104    1113       5    1092    1095       5    1092
    1098       5    1092    1101       5    1086    1089      27    1080    1083
      16    1074    1077      18    1149    1152      18    1149    1155      18
    1134    1137      23    1134    1140      23    1128    1131      16    1122
    1125      18    1194    1197      36    1182    1185       5    1182    1188
       5    1182    1191       5    1176    1179      39    1170    1173      16
    1164    1167      18    1227    1230      36    1218    1221      37    1218
    1224      37    1212    1215      16    1206    1209      18    1269    1272
       5    1269    1275       5    1269    1278       5    1257    1260       5
    1257    1263       5    1257    1266       5    1251    1254      27    1245
    1248      16    1239    1242      18    1344    1347      41    1344    1350
      41    1335    1338      41    1335    1341      41    1326    1329      41
    1317    1320      43    1317    1323      43    1308    1311      14    1308
    1314      14    1299    1302      14    1299    1305      14    1293    1296
      16    1287    1290      18    1398    1401      45    1392    1395      46
    1386    1389      48    1371    1374       5    1371    1377       5    1365
    1368      16    1359    1362      18    1416    1419      16    1416    1422
      16    1410    1413      18    1437    1440      16    1437    1443      16
    1431    1434      18    1491    1494       5    1491    1497       5    1491
    1500       5    1482    1485      23    1482    1488      23    1470    1473
       5    1470    1476       5    1470    1479       5    1464    1467      27
    1458    1461      16    1452    1455      18    1560    1563      31    1554
    1557      31    1548    1551      36    1539    1542      31    1533    1536
      31    1521    1524       5    1521    1527       5    1515    1518      16
    1509    1512      18    1602    1605       5    1602    1608       5    1602
    1611       5    1590    1593       5    1590    1596       5    1590    1599
       5    1584    1587      27    1578    1581      16    1572    1575      18
    1668    1671       9    1668    1674       9    1668    1677       9    1659
    1662      12    1659    1665      12    1650    1653      14    1650    1656
      14    1641    1644      14    1641    1647      14    1632    1635      14
    1632    1638      14    1626    1629      16    1620    1623      18    1698
    1701       5    1698    1704       5    1698    1707       5    1692    1695
      16    1686    1689      18    1746    1749       5    1746    1752       5
    1746    1755       5    1734    1737       5    1734    1740       5    1734
    1743       5    1728    1731      27    1722    1725      16    1716    1719
      18    1803    1806       5    1803    1809       5    1803    1812       5
    1794    1797      23    1794    1800      23    1782    1785       5    1782
    1788       5    1782    1791       5    1776    1779      27    1770    1773
      16    1764    1767      18    1851    1854      16    1842    1845       5
    1842    1848       5    1833    1836       5    1833    1839       5    1824
    1827      20    1824    1830      20    1899    1902      18    1899    1905
      18    1884    1887      23    1884    1890      23    1875    1878      23
    1875    1881      23    1869    1872      16    1863    1866      18    1920
    1923      16    1920    1926      16    1914    1917      18    1947    1950
       5    1947    1953       5    1947    1956       5    1941    1944      16
    1935    1938      18    1977    1980       5    1977    1983       5    1977
    1986       5    1971    1974      16    1965    1968      18    2016    2019
      23    2016    2022      23    2007    2010      23    2007    2013      23
    2001    2004      16    1995    1998      18    2061    2064      36    2052
    2055      37    2052    2058      37    2046    2049      16    2040    2043
      18    2085    2088      23    2085    2091      23    2079    2082      16
    2073    2076      18    2115    2118      16    2115    2121      16    2109
    2112      18    2187    2190      41    2187    2193      41    2178    2181
      41    2178    2184      41    2169    2172      41    2160    2163      43
    2160    2166      43    2151    2154      14    2151    2157      14    2142
    2145      14    2142    2148      14    2136    2139      16    2130    2133
      18    2241    2244       5    2241    2247       5    2241    2250       5
    2232    2235      23    2232    2238      23    2220    2223       5    2220
    2226       5    2220    2229       5    2214    2217      27    2208    2211
      16    2202    2205      18    2298    2301      45    2292    2295      46
    2286    2289      48    2271    2274       5    2271    2277       5    2265
    2268      16    2259    2262      18    2358    2361       9    2358    2364
       9    2358    2367       9    2349    2352      12    2349    2355      12
    2340    2343      14    2340    2346      14    2331    2334      14    2331
    2337      14    2322    2325      14    2322    2328      14    2316    2319
      16    2310    2313      18    2382    2385      16    2382    2388      16
    2376    2379      18    2409    2412      23    2409    2415      23    2403
    2406      16    2397    2400      18    2490    2493      41    2490    2496
      41    2481    2484      41    2481    2487      41    2472    2475      41
    2463    2466      43    2463    2469      43    2454    2457      14    2454
    2460      14    2445    2448      14    2445    2451      14    2439    2442
      16    2433    2436      18    2535    2538       5    2535    2541       5
    2535    2544       5    2523    2526       5    2523    2529       5    2523
    2532       5    2517    2520      27    2511    2514      16    2505    2508
      18    2592    2595       5    2592    2598       5    2592    2601       5
    2580    2583       5    2580    2586       5    2580    2589       5    2574
    2577      27    2565    2568      23    2565    2571      23    2559    2562
      16    2553    2556      18    2622    2625       5    2622    2628       5
    2622    2631       5    2616    2619      16    2610    2613      18    2670
    2673       5    2670    2676       5    2670    2679       5    2658    2661
       5    2658    2664       5    2658    2667       5    2652    2655      27
    2646    2649      16    2640    2643      18    2715    2718      18    2715
    2721      18    2700    2703      23    2700    2706      23    2694    2697
      16    2688    2691      18    2736    2739      16    2736    2742      16
    2730    2733      18    2781    2784       5    2781    2787       5    2781
    2790       5    2769    2772       5    2769    2775       5    2769    2778
       5    2763    2766      27    2757    2760      16    2751    2754      18
    2820    2823      36    2811    2814      37    2811    2817      37    2805
    2808      16    2799    2802      18    2871    2874       5    2871    2877
       5    2871    2880       5    2859    2862       5    2859    2865       5
    2859    2868       5    2853    2856      27    2844    2847      23    2844
    2850      23    2838    2841      16    2832    2835      18    2910    2913
      23    2910    2916      23    2901    2904      23    2901    2907      23
    2895    2898      16    2889    2892      18    2940    2943      16    2940
    2946      16    2934    2937      18    2967    2970       5    2967    2973
       5    2967    2976       5    2961    2964      16    2955    2958      18
    3015    3018      36    3003    3006       5    3003    3009       5    3003
    3012       5    2997    3000      39    2991    2994      16    2985    2988
      18    3066    3069      45    3060    3063      46    3054    3057      48
    3039    3042       5    3039    3045       5    3033    3036      16    3027
    3030      18    3126    3129       9    3126    3132       9    3126    3135
       9    3117    3120      12    3117    3123      12    3108    3111      14
    3108    3114      14    3099    3102      14    3099    3105      14    3090
    3093      14    3090    3096      14    3084    3087      16    3078    3081
      18    3180    3183      18    3180    3186      18    3165    3168      23
    3165    3171      23    3156    3159      23    3156    3162      23    3150
    3153      16    3144    3147      18    3207    3210       5    3207    3213
       5    3207    3216       5    3201    3204      16    3195    3198      18
    3255    3258       5    3255    3261       5    3255    3264       5    3243
    3246       5    3243    3249       5    3243    3252       5    3237    3240
      27    3231    3234      16    3225    3228      18    3294    3297      23
    3294    3300      23    3285    3288      23    3285    3291      23    3279
    3282      16    3273    3276      18    3348    3351      36    3336    3339
       5    3336    3342       5    3336    3345       5    3330    3333      39
    3324    3327      16    3318    3321      18    3399    3402       5    3399
    3405       5    3399    3408       5    3387    3390       5    3387    3393
       5    3387    3396       5    3381    3384      27    3372    3375      23
    3372    3378      23    3366    3369      16    3360    3363      18    3474
    3477      41    3474    3480      41    3465    3468      41    3465    3471
      41    3456    3459      41    3447    3450      43    3447    3453      43
    3438    3441      14    3438    3444      14    3429    3432      14    3429
    3435      14    3423    3426      16    3417    3420      18    3516    3519
      18    3516    3522      18    3501    3504      23    3501    3507      23
    3495    3498      16    3489    3492      18    3561    3564      36    3549
    3552       5    3549    3555       5    3549    3558       5    3543    3546
      39    3537    3540      16    3531    3534      18    3579    3582      16
    3579    3585      16    3573    3576      18    3630    3633      18    3630
    3636      18    3615    3618      23    3615    3621      23    3606    3609
      23    3606    3612      23    3600    3603      16    3594    3597      18
    3675    3678       5    3675    3681       5    3675    3684       5    3663
    3666       5    3663    3669       5    3663    3672       5    3657    3660
      27    3651    3654      16    3645    3648      18    3723    3726       5
    3723    3729       5    3723    3732       5    3711    3714       5    3711
    3717       5    3711    3720       5    3705    3708      27    3699    3702
      16    3693    3696      18    3780    3783      45    3774    3777      46
    3768    3771      48    3753    3756       5    3753    3759       5    3747
    3750      16    3741    3744      18    3831    3834       5    3831    3837
       5    3831    3840       5    3819    3822       5    3819    3825       5
    3819    3828       5    3813    3816      27    3804    3807      23    3804
    3810      23    3798    3801      16    3792    3795      18    3888    3891
       5    3888    3894       5    3888    3897       5    3876    3879       5
    3876    3882       5    3876    3885       5    3870    3873      27    3861
    3864      23    3861    3867      23    3855    3858      16    3849    3852
      18    3945    3948       5    3945    3951       5    3945    3954       5
    3933    3936       5    3933    3939       5    3933    3942       5    3927
    3930      27    3918    3921      23    3918    3924      23    3912    3915
      16    3906    3909      18    3984    3987      23    3984    3990      23
    3975    3978      23    3975    3981      23    3969    3972      16    3963
    3966      18    4056    4059       9    4056    4062       9    4056    4065
       9    4047    4050      12    4047    4053      12    4038    4041      14
    4038    4044      14    4029    4032      14    4029    4035      14    4020
    4023      14    4020    4026      14    4014    4017      16    4008    4011
      18    4080    4083      16    4080    4086      16    4074    4077      18
    4131    4134      18    4131    4137      18    4116    4119      23    4116
    4122      23    4107    4110      23    4107    4113      23    4101    4104
      16    4095    4098      18    4167    4170      36    4158    4161      37
    4158    4164      37    4152    4155      16    4146    4149      18    4209
    4212      16    4200    4203       5    4200    4206       5    4191    4194
       5    4191    4197       5    4182    4185      20    4182    4188      20
    4251    4254      36    4239    4242       5    4239    4245       5    4239
    4248       5    4233    4236      39    4227    4230      16    4221    4224
      18    4320    4323      31    4314    4317      31    4308    4311      31
    4302    4305      31    4296    4299      31    4284    4287       5    4284
    4290       5    4278    4281       3    4266    4269       9    4266    4272
       9    4266    4275       9    4344    4347       5    4344    4350       5
    4344    4353       5    4338    4341      16    4332    4335      18    4374
    4377      23    4374    4380      23    4368    4371      16    4362    4365
      18    4419    4422      36    4410    4413      37    4410    4416      37
    4404    4407      16    4398    4401      18    4452    4455      23    4452
    4458      23    4443    4446      23    4443    4449      23    4437    4440
      16    4431    4434      18    4488    4491       5    4488    4494       5
    4488    4497       5    4482    4485      16    4476    4479      18    4518
    4521      23    4518    4524      23    4512    4515      16    4506    4509
      18    4563    4566      23    4563    4569      23    4554    4557      23
    4554    4560      23    4548    4551      16    4542    4545      18    4614
    4617      18    4614    4620      18    4599    4602      23    4599    4605
      23    4593    4596      16    4587    4590      18    4650    4653      23
    4650    4656      23    4641    4644      23    4641    4647      23    4635
    4638      16    4629    4632      18    4710    4713      18    4710    4716
      18    4695    4698      23    4695    4701      23    4686    4689      23
    4686    4692      23    4680    4683      16    4674    4677      18    4755
    4758       5    4755    4761       5    4755    4764       5    4743    4746
       5    4743    4749       5    4743    4752       5    4737    4740      27
    4731    4734      16    4725    4728      18    4794    4797      36    4785
    4788      37    4785    4791      37    4779    4782      16    4773    4776
      18    4818    4821       5    4818    4824       5    4818    4827       5
    4812    4815      16    4806    4809      18    4866    4869       5    4866
    4872       5    4866    4875       5    4854    4857       5    4854    4860
       5    4854    4863       5    4848    4851      27    4842    4845      16
    4836    4839      18    4977    4974      57    4980    4974      57    4980
    4977      58    4986    4983      57    4989    4983      57    4989    4986
      58    4995    4992      57    4998    4992      57    4998    4995      58
    5004    5001      57    5007    5001      57    5007    5004      58    5013
    5010      57    5016    5010      57    5016    5013      58    5022    5019
      57    5025    5019      57    5025    5022      58    5031    5028      57
    5034    5028      57    5034    5031      58    5040    5037      57    5043
    5037      57    5043    5040      58    5049    5046      57    5052    5046
      57    5052    5049      58    5058    5055      57    5061    5055      57
    5061    5058      58    5067    5064      57    5070    5064      57    5070
    5067      58    5076    5073      57    5079    5073      57    5079    5076
      58    5085    5082      57    5088    5082      57    5088    5085      58
    5094    5091      57    5097    5091      57    5097    5094      58    5103
    5100      57    5106    5100      57    5106    5103      58    5112    5109
      57    5115    5109      57    5115    5112      58    5121    5118      57
    5124    5118      57    5124    5121      58    5130    5127      57    5133
    5127      57    5133    5130      58    5139    5136      57    5142    5136
      57    5142    5139      58    5148    5145      57    5151    5145      57
    5151    5148      58    5157    5154      57    5160    5154      57    5160
    5157      58    5166    5163      57    5169    5163      57    5169    5166
      58    5175    5172      57    5178    5172      57    5178    5175      58
    5184    5181      57    5187    5181      57    5187    5184      58    5193
    5190      57    5196    5190      57    5196    5193      58    5202    5199
      57    5205    5199      57    5205    5202      58    5211    5208      57
    5214    5208      57    5214    5211      58    5220    5217      57    5223
    5217      57    5223    5220      58    5229    5226      57    5232    5226
      57    5232    5229      58    5238    5235      57    5241    5235      57
    5241    5238      58    5247    5244      57    5250    5244      57    5250
    5247      58    5256    5253      57    5259    5253      57    5259    5256
      58    5265    5262      57    5268    5262      57    5268    5265      58
    5274    5271      57    5277    5271      57    5277    5274      58    5283
    5280      57    5286    5280      57    5286    5283      58    5292    5289
      57    5295    5289      57    5295    5292      58    5301    5298      57
    5304    5298      57    5304    5301      58    5310    5307      57    5313
    5307      57    5313    5310      58    5319    5316      57    5322    5316
      57    5322    5319      58    5328    5325      57    5331    5325      57
    5331    5328      58    5337    5334      57    5340    5334      57    5340
    5337      58    5346    5343      57    5349    5343      57    5349    5346
      58    5355    5352      57    5358    5352      57    5358    5355      58
    5364    5361      57    5367    5361      57    5367    5364      58    5373
    5370      57    5376    5370      57    5376    5373      58    5382    5379
      57    5385    5379      57    5385    5382      58    5391    5388      57
    5394    5388      57    5394    5391      58    5400    5397      57    5403
    5397      57    5403    5400      58    5409    5406      57    5412    5406
      57    5412    5409      58    5418    5415      57    5421    5415      57
    5421    5418      58    5427    5424      57    5430    5424      57    5430
    5427      58    5436    5433      57    5439    5433      57    5439    5436
      58    5445    5442      57    5448    5442      57    5448    5445      58
    5454    5451      57    5457    5451      57    5457    5454      58    5463
    5460      57    5466    5460      57    5466    5463      58    5472    5469
      57    5475    5469      57    5475    5472      58    5481    5478      57
    5484    5478      57    5484    5481      58    5490    5487      57    5493
    5487      57    5493    5490      58    5499    5496      57    5502    5496
      57    5502    5499      58    5508    5505      57    5511    5505      57
    5511    5508      58    5517    5514      57    5520    5514      57    5520
    5517      58    5526    5523      57    5529    5523      57    5529    5526
      58    5535    5532      57    5538    5532      57    5538    5535      58
    5544    5541      57    5547    5541      57    5547    5544      58    5553
    5550      57    5556    5550      57    5556    5553      58    5562    5559
      57    5565    5559      57    5565    5562      58    5571    5568      57
    5574    5568      57    5574    5571      58    5580    5577      57    5583
    5577      57    5583    5580      58    5589    5586      57    5592    5586
      57    5592    5589      58    5598    5595      57    5601    5595      57
    5601    5598      58    5607    5604      57    5610    5604      57    5610
    5607      58    5616    5613      57    5619    5613      57    5619    5616
      58    5625    5622      57    5628    5622      57    5628    5625      58
    5634    5631      57    5637    5631      57    5637    5634      58    5643
    5640      57    5646    5640      57    5646    5643      58    5652    5649
      57    5655    5649      57    5655    5652      58    5661    5658      57
    5664    5658      57    5664    5661      58    5670    5667      57    5673
    5667      57    5673    5670      58    5679    5676      57    5682    5676
      57    5682    5679      58    5688    5685      57    5691    5685      57
    5691    5688      58    5697    5694      57    5700    5694      57    5700
    5697      58    5706    5703      57    5709    5703      57    5709    5706
      58    5715    5712      57    5718    5712      57    5718    5715      58
    5724    5721      57    5727    5721      57    5727    5724      58    5733
    5730      57    5736    5730      57    5736    5733      58    5742    5739
      57    5745    5739      57    5745    5742      58    5751    5748      57
    5754    5748      57    5754    5751      58    5760    5757      57    5763
    5757      57    5763    5760      58    5769    5766      57    5772    5766
      57    5772    5769      58    5778    5775      57    5781    5775      57
    5781    5778      58    5787    5784      57    5790    5784      57    5790
    5787      58    5796    5793      57    5799    5793      57    5799    5796
      58    5805    5802      57    5808    5802      57    5808    5805      58
    5814    5811      57    5817    5811      57    5817    5814      58    5823
    5820      57    5826    5820      57    5826    5823      58    5832    5829
      57    5835    5829      57    5835    5832      58    5841    5838      57
    5844    5838      57    5844    5841      58    5850    5847      57    5853
    5847      57    5853    5850      58    5859    5856      57    5862    5856
      57    5862    5859      58    5868    5865      57    5871    5865      57
    5871    5868      58    5877    5874      57    5880    5874      57    5880
    5877      58    5886    5883      57    5889    5883      57    5889    5886
      58    5895    5892      57    5898    5892      57    5898    5895      58
    5904    5901      57    5907    5901      57    5907    5904      58    5913
    5910      57    5916    5910      57    5916    5913      58    5922    5919
      57    5925    5919      57    5925    5922      58    5931    5928      57
    5934    5928      57    5934    5931      58    5940    5937      57    5943
    5937      57    5943    5940      58    5949    5946      57    5952    5946
      57    5952    5949      58    5958    5955      57    5961    5955      57
    5961    5958      58    5967    5964      57    5970    5964      57    5970
    5967      58    5976    5973      57    5979    5973      57    5979    5976
      58    5985    5982      57    5988    5982      57    5988    5985      58
    5994    5991      57    5997    5991      57    5997    5994      58    6003
    6000      57    6006    6000      57    6006    6003      58    6012    6009
      57    6015    6009      57    6015    6012      58    6021    6018      57
    6024    6018      57    6024    6021      58    6030    6027      57    6033
    6027      57    6033    6030      58    6039    6036      57    6042    6036
      57    6042    6039      58    6048    6045      57    6051    6045      57
    6051    6048      58    6057    6054      57    6060    6054      57    6060
    6057      58    6066    6063      57    6069    6063      57    6069    6066
      58    6075    6072      57    6078    6072      57    6078    6075      58
    6084    6081      57    6087    6081      57    6087    6084      58    6093
    6090      57    6096    6090      57    6096    6093      58    6102    6099
      57    6105    6099      57    6105    6102      58    6111    6108      57
    6114    6108      57    6114    6111      58    6120    6117      57    6123
    6117      57    6123    6120      58    6129    6126      57    6132    6126
      57    6132    6129      58    6138    6135      57    6141    6135      57
    6141    6138      58    6147    6144      57    6150    6144      57    6150
    6147      58    6156    6153      57    6159    6153      57    6159    6156
      58    6165    6162      57    6168    6162      57    6168    6165      58
    6174    6171      57    6177    6171      57    6177    6174      58    6183
    6180      57    6186    6180      57    6186    6183      58    6192    6189
      57    6195    6189      57    6195    6192      58    6201    6198      57
    6204    6198      57    6204    6201      58    6210    6207      57    6213
    6207      57    6213    6210      58    6219    6216      57    6222    6216
      57    6222    6219      58    6228    6225      57    6231    6225      57
    6231    6228      58    6237    6234      57    6240    6234      57    6240
    6237      58    6246    6243      57    6249    6243      57    6249    6246
      58    6255    6252      57    6258    6252      57    6258    6255      58
    6264    6261      57    6267    6261      57    6267    6264      58    6273
    6270      57    6276    6270      57    6276    6273      58    6282    6279
      57    6285    6279      57    6285    6282      58    6291    6288      57
    6294    6288      57    6294    6291      58    6300    6297      57    6303
    6297      57    6303    6300      58    6309    6306      57    6312    6306
      57    6312    6309      58    6318    6315      57    6321    6315      57
    6321    6318      58    6327    6324      57    6330    6324      57    6330
    6327      58    6336    6333      57    6339    6333      57    6339    6336
      58    6345    6342      57    6348    6342      57    6348    6345      58
    6354    6351      57    6357    6351      57    6357    6354      58    6363
    6360      57    6366    6360      57    6366    6363      58    6372    6369
      57    6375    6369      57    6375    6372      58    6381    6378      57
    6384    6378      57    6384    6381      58    6390    6387      57    6393
    6387      57    6393    6390      58    6399    6396      57    6402    6396
      57    6402    6399      58    6408    6405      57    6411    6405      57
    6411    6408      58    6417    6414      57    6420    6414      57    6420
    6417      58    6426    6423      57    6429    6423      57    6429    6426
      58    6435    6432      57    6438    6432      57    6438    6435      58
    6444    6441      57    6447    6441      57    6447    6444      58    6453
    6450      57    6456    6450      57    6456    6453      58    6462    6459
      57    6465    6459      57    6465    6462      58    6471    6468      57
    6474    6468      57    6474    6471      58    6480    6477      57    6483
    6477      57    6483    6480      58    6489    6486      57    6492    6486
      57    6492    6489      58    6498    6495      57    6501    6495      57
    6501    6498      58    6507    6504      57    6510    6504      57    6510
    6507      58    6516    6513      57    6519    6513      57    6519    6516
      58    6525    6522      57    6528    6522      57    6528    6525      58
    6534    6531      57    6537    6531      57    6537    6534      58    6543
    6540      57    6546    6540      57    6546    6543      58    6552    6549
      57    6555    6549      57    6555    6552      58    6561    6558      57
    6564    6558      57    6564    6561      58    6570    6567      57    6573
    6567      57    6573    6570      58    6579    6576      57    6582    6576
      57    6582    6579      58    6588    6585      57    6591    6585      57
    6591    6588      58    6597    6594      57    6600    6594      57    6600
    6597      58    6606    6603      57    6609    6603      57    6609    6606
      58    6615    6612      57    6618    6612      57    6618    6615      58
    6624    6621      57    6627    6621      57    6627    6624      58    6633
    6630      57    6636    6630      57    6636    6633      58    6642    6639
      57    6645    6639      57    6645    6642      58    6651    6648      57
    6654    6648      57    6654    6651      58    6660    6657      57    6663
    6657      57    6663    6660      58    6669    6666      57    6672    6666
      57    6672    6669      58    6678    6675      57    6681    6675      57
    6681    6678      58    6687    6684      57    6690    6684      57    6690
    6687      58    6696    6693      57    6699    6693      57    6699    6696
      58    6705    6702      57    6708    6702      57    6708    6705      58
    6714    6711      57    6717    6711      57    6717    6714      58    6723
    6720      57    6726    6720      57    6726    6723      58    6732    6729
      57    6735    6729      57    6735    6732      58    6741    6738      57
    6744    6738      57    6744    6741      58    6750    6747      57    6753
    6747      57    6753    6750      58    6759    6756      57    6762    6756
      57    6762    6759      58    6768    6765      57    6771    6765      57
    6771    6768      58    6777    6774      57    6780    6774      57    6780
    6777      58    6786    6783      57    6789    6783      57    6789    6786
      58    6795    6792      57    6798    6792      57    6798    6795      58
    6804    6801      57    6807    6801      57    6807    6804      58    6813
    6810      57    6816    6810      57    6816    6813      58    6822    6819
      57    6825    6819      57    6825    6822      58    6831    6828      57
    6834    6828      57    6834    6831      58    6840    6837      57    6843
    6837      57    6843    6840      58    6849    6846      57    6852    6846
      57    6852    6849      58    6858    6855      57    6861    6855      57
    6861    6858      58    6867    6864      57    6870    6864      57    6870
    6867      58    6876    6873      57    6879    6873      57    6879    6876
      58    6885    6882      57    6888    6882      57    6888    6885      58
    6894    6891      57    6897    6891      57    6897    6894      58    6903
    6900      57    6906    6900      57    6906    6903      58    6912    6909
      57    6915    6909      57    6915    6912      58    6921    6918      57
    6924    6918      57    6924    6921      58    6930    6927      57    6933
    6927      57    6933    6930      58    6939    6936      57    6942    6936
      57    6942    6939      58    6948    6945      57    6951    6945      57
    6951    6948      58    6957    6954      57    6960    6954      57    6960
    6957      58    6966    6963      57    6969    6963      57    6969    6966
      58    6975    6972      57    6978    6972      57    6978    6975      58
    6984    6981      57    6987    6981      57    6987    6984      58    6993
    6990      57    6996    6990      57    6996    6993      58    7002    6999
      57    7005    6999      57    7005    7002      58    7011    7008      57
    7014    7008      57    7014    7011      58    7020    7017      57    7023
    7017      57    7023    7020      58    7029    7026      57    7032    7026
      57    7032    7029      58    7038    7035      57    7041    7035      57
    7041    7038      58    7047    7044      57    7050    7044      57    7050
    7047      58    7056    7053      57    7059    7053      57    7059    7056
      58    7065    7062      57    7068    7062      57    7068    7065      58
    7074    7071      57    7077    7071      57    7077    7074      58    7083
    7080      57    7086    7080      57    7086    7083      58    7092    7089
      57    7095    7089      57    7095    7092      58    7101    7098      57
    7104    7098      57    7104    7101      58    7110    7107      57    7113
    7107      57    7113    7110      58    7119    7116      57    7122    7116
      57    7122    7119      58    7128    7125      57    7131    7125      57
    7131    7128      58    7137    7134      57    7140    7134      57    7140
    7137      58    7146    7143      57    7149    7143      57    7149    7146
      58    7155    7152      57    7158    7152      57    7158    7155      58
    7164    7161      57    7167    7161      57    7167    7164      58    7173
    7170      57    7176    7170      57    7176    7173      58    7182    7179
      57    7185    7179      57    7185    7182      58    7191    7188      57
    7194    7188      57    7194    7191      58    7200    7197      57    7203
    7197      57    7203    7200      58    7209    7206      57    7212    7206
      57    7212    7209      58    7218    7215      57    7221    7215      57
    7221    7218      58    7227    7224      57    7230    7224      57    7230
    7227      58    7236    7233      57    7239    7233      57    7239    7236
      58    7245    7242      57    7248    7242      57    7248    7245      58
    7254    7251      57    7257    7251      57    7257    7254      58    7263
    7260      57    7266    7260      57    7266    7263      58    7272    7269
      57    7275    7269      57    7275    7272      58    7281    7278      57
    7284    7278      57    7284    7281      58    7290    7287      57    7293
    7287      57    7293    7290      58    7299    7296      57    7302    7296
      57    7302    7299      58    7308    7305      57    7311    7305      57
    7311    7308      58    7317    7314      57    7320    7314      57    7320
    7317      58    7326    7323      57    7329    7323      57    7329    7326
      58    7335    7332      57    7338    7332      57    7338    7335      58
    7344    7341      57    7347    7341      57    7347    7344      58    7353
    7350      57    7356    7350      57    7356    7353      58    7362    7359
      57    7365    7359      57    7365    7362      58    7371    7368      57
    7374    7368      57    7374    7371      58    7380    7377      57    7383
    7377      57    7383    7380      58    7389    7386      57    7392    7386
      57    7392    7389      58    7398    7395      57    7401    7395      57
    7401    7398      58    7407    7404      57    7410    7404      57    7410
    7407      58    7416    7413      57    7419    7413      57    7419    7416
      58    7425    7422      57    7428    7422      57    7428    7425      58
    7434    7431      57    7437    7431      57    7437    7434      58    7443
    7440      57    7446    7440      57    7446    7443      58    7452    7449
      57    7455    7449      57    7455    7452      58    7461    7458      57
    7464    7458      57    7464    7461      58    7470    7467      57    7473
    7467      57    7473    7470      58    7479    7476      57    7482    7476
      57    7482    7479      58    7488    7485      57    7491    7485      57
    7491    7488      58    7497    7494      57    7500    7494      57    7500
    7497      58    7506    7503      57    7509    7503      57    7509    7506
      58    7515    7512      57    7518    7512      57    7518    7515      58
    7524    7521      57    7527    7521      57    7527    7524      58    7533
    7530      57    7536    7530      57    7536    7533      58    7542    7539
      57    7545    7539      57    7545    7542      58    7551    7548      57
    7554    7548      57    7554    7551      58    7560    7557      57    7563
    7557      57    7563    7560      58    7569    7566      57    7572    7566
      57    7572    7569      58    7578    7575      57    7581    7575      57
    7581    7578      58    7587    7584      57    7590    7584      57    7590
    7587      58    7596    7593      57    7599    7593      57    7599    7596
      58    7605    7602      57    7608    7602      57    7608    7605      58
    7614    7611      57    7617    7611      57    7617    7614      58    7623
    7620      57    7626    7620      57    7626    7623      58    7632    7629
      57    7635    7629      57    7635    7632      58    7641    7638      57
    7644    7638      57    7644    7641      58    7650    7647      57    7653
    7647      57    7653    7650      58    7659    7656      57    7662    7656
      57    7662    7659      58    7668    7665      57    7671    7665      57
    7671    7668      58    7677    7674      57    7680    7674      57    7680
    7677      58    7686    7683      57    7689    7683      57    7689    7686
      58    7695    7692      57    7698    7692      57    7698    7695      58
    7704    7701      57    7707    7701      57    7707    7704      58    7713
    7710      57    7716    7710      57    7716    7713      58    7722    7719
      57    7725    7719      57    7725    7722      58    7731    7728      57
    7734    7728      57    7734    7731      58    7740    7737      57    7743
    7737      57    7743    7740      58    7749    7746      57    7752    7746
      57    7752    7749      58    7758    7755      57    7761    7755      57
    7761    7758      58    7767    7764      57    7770    7764      57    7770
    7767      58    7776    7773      57    7779    7773      57    7779    7776
      58    7785    7782      57    7788    7782      57    7788    7785      58
    7794    7791      57    7797    7791      57    7797    7794      58    7803
    7800      57    7806    7800      57    7806    7803      58    7812    7809
      57    7815    7809      57    7815    7812      58    7821    7818      57
    7824    7818      57    7824    7821      58    7830    7827      57    7833
    7827      57    7833    7830      58    7839    7836      57    7842    7836
      57    7842    7839      58    7848    7845      57    7851    7845      57
    7851    7848      58    7857    7854      57    7860    7854      57    7860
    7857      58    7866    7863      57    7869    7863      57    7869    7866
      58    7875    7872      57    7878    7872      57    7878    7875      58
    7884    7881      57    7887    7881      57    7887    7884      58    7893
    7890      57    7896    7890      57    7896    7893      58    7902    7899
      57    7905    7899      57    7905    7902      58    7911    7908      57
    7914    7908      57    7914    7911      58    7920    7917      57    7923
    7917      57    7923    7920      58    7929    7926      57    7932    7926
      57    7932    7929      58    7938    7935      57    7941    7935      57
    7941    7938      58    7947    7944      57    7950    7944      57    7950
    7947      58    7956    7953      57    7959    7953      57    7959    7956
      58    7965    7962      57    7968    7962      57    7968    7965      58
    7974    7971      57    7977    7971      57    7977    7974      58    7983
    7980      57    7986    7980      57    7986    7983      58    7992    7989
      57    7995    7989      57    7995    7992      58    8001    7998      57
    8004    7998      57    8004    8001      58    8010    8007      57    8013
    8007      57    8013    8010      58    8019    8016      57    8022    8016
      57    8022    8019      58    8028    8025      57    8031    8025      57
    8031    8028      58    8037    8034      57    8040    8034      57    8040
    8037      58    8046    8043      57    8049    8043      57    8049    8046
      58    8055    8052      57    8058    8052      57    8058    8055      58
    8064    8061      57    8067    8061      57    8067    8064      58    8073
    8070      57    8076    8070      57    8076    8073      58    8082    8079
      57    8085    8079      57    8085    8082      58    8091    8088      57
    8094    8088      57    8094    8091      58    8100    8097      57    8103
    8097      57    8103    8100      58    8109    8106      57    8112    8106
      57    8112    8109      58    8118    8115      57    8121    8115      57
    8121    8118      58    8127    8124      57    8130    8124      57    8130
    8127      58    8136    8133      57    8139    8133      57    8139    8136
      58    8145    8142      57    8148    8142      57    8148    8145      58
    8154    8151      57    8157    8151      57    8157    8154      58    8163
    8160      57    8166    8160      57    8166    8163      58    8172    8169
      57    8175    8169      57    8175    8172      58    8181    8178      57
    8184    8178      57    8184    8181      58    8190    8187      57    8193
    8187      57    8193    8190      58    8199    8196      57    8202    8196
      57    8202    8199      58    8208    8205      57    8211    8205      57
    8211    8208      58    8217    8214      57    8220    8214      57    8220
    8217      58    8226    8223      57    8229    8223      57    8229    8226
      58    8235    8232      57    8238    8232      57    8238    8235      58
    8244    8241      57    8247    8241      57    8247    8244      58    8253
    8250      57    8256    8250      57    8256    8253      58    8262    8259
      57    8265    8259      57    8265    8262      58    8271    8268      57
    8274    8268      57    8274    8271      58    8280    8277      57    8283
    8277      57    8283    8280      58    8289    8286      57    8292    8286
      57    8292    8289      58    8298    8295      57    8301    8295      57
    8301    8298      58    8307    8304      57    8310    8304      57    8310
    8307      58    8316    8313      57    8319    8313      57    8319    8316
      58    8325    8322      57    8328    8322      57    8328    8325      58
    8334    8331      57    8337    8331      57    8337    8334      58    8343
    8340      57    8346    8340      57    8346    8343      58    8352    8349
      57    8355    8349      57    8355    8352      58    8361    8358      57
    8364    8358      57    8364    8361      58    8370    8367      57    8373
    8367      57    8373    8370      58    8379    8376      57    8382    8376
      57    8382    8379      58    8388    8385      57    8391    8385      57
    8391    8388      58    8397    8394      57    8400    8394      57    8400
    8397      58    8406    8403      57    8409    8403      57    8409    8406
      58    8415    8412      57    8418    8412      57    8418    8415      58
    8424    8421      57    8427    8421      57    8427    8424      58    8433
    8430      57    8436    8430      57    8436    8433      58    8442    8439
      57    8445    8439      57    8445    8442      58    8451    8448      57
    8454    8448      57    8454    8451      58    8460    8457      57    8463
    8457      57    8463    8460      58    8469    8466      57    8472    8466
      57    8472    8469      58    8478    8475      57    8481    8475      57
    8481    8478      58    8487    8484      57    8490    8484      57    8490
    8487      58    8496    8493      57    8499    8493      57    8499    8496
      58    8505    8502      57    8508    8502      57    8508    8505      58
    8514    8511      57    8517    8511      57    8517    8514      58    8523
    8520      57    8526    8520      57    8526    8523      58    8532    8529
      57    8535    8529      57    8535    8532      58    8541    8538      57
    8544    8538      57    8544    8541      58    8550    8547      57    8553
    8547      57    8553    8550      58    8559    8556      57    8562    8556
      57    8562    8559      58    8568    8565      57    8571    8565      57
    8571    8568      58    8577    8574      57    8580    8574      57    8580
    8577      58    8586    8583      57    8589    8583      57    8589    8586
      58    8595    8592      57    8598    8592      57    8598    8595      58
    8604    8601      57    8607    8601      57    8607    8604      58    8613
    8610      57    8616    8610      57    8616    8613      58    8622    8619
      57    8625    8619      57    8625    8622      58    8631    8628      57
    8634    8628      57    8634    8631      58    8640    8637      57    8643
    8637      57    8643    8640      58    8649    8646      57    8652    8646
      57    8652    8649      58    8658    8655      57    8661    8655      57
    8661    8658      58    8667    8664      57    8670    8664      57    8670
    8667      58    8676    8673      57    8679    8673      57    8679    8676
      58    8685    8682      57    8688    8682      57    8688    8685      58
    8694    8691      57    8697    8691      57    8697    8694      58    8703
    8700      57    8706    8700      57    8706    8703      58    8712    8709
      57    8715    8709      57    8715    8712      58    8721    8718      57
    8724    8718      57    8724    8721      58    8730    8727      57    8733
    8727      57    8733    8730      58    8739    8736      57    8742    8736
      57    8742    8739      58    8748    8745      57    8751    8745      57
    8751    8748      58    8757    8754      57    8760    8754      57    8760
    8757      58    8766    8763      57    8769    8763      57    8769    8766
      58    8775    8772      57    8778    8772      57    8778    8775      58
    8784    8781      57    8787    8781      57    8787    8784      58    8793
    8790      57    8796    8790      57    8796    8793      58    8802    8799
      57    8805    8799      57    8805    8802      58    8811    8808      57
    8814    8808      57    8814    8811      58    8820    8817      57    8823
    8817      57    8823    8820      58    8829    8826      57    8832    8826
      57    8832    8829      58    8838    8835      57    8841    8835      57
    8841    8838      58    8847    8844      57    8850    8844      57    8850
    8847      58    8856    8853      57    8859    8853      57    8859    8856
      58    8865    8862      57    8868    8862      57    8868    8865      58
    8874    8871      57    8877    8871      57    8877    8874      58    8883
    8880      57    8886    8880      57    8886    8883      58    8892    8889
      57    8895    8889      57    8895    8892      58    8901    8898      57
    8904    8898      57    8904    8901      58    8910    8907      57    8913
    8907      57    8913    8910      58    8919    8916      57    8922    8916
      57    8922    8919      58    8928    8925      57    8931    8925      57
    8931    8928      58    8937    8934      57    8940    8934      57    8940
    8937      58    8946    8943      57    8949    8943      57    8949    8946
      58    8955    8952      57    8958    8952      57    8958    8955      58
    8964    8961      57    8967    8961      57    8967    8964      58    8973
    8970      57    8976    8970      57    8976    8973      58    8982    8979
      57    8985    8979      57    8985    8982      58    8991    8988      57
    8994    8988      57    8994    8991      58    9000    8997      57    9003
    8997      57    9003    9000      58    9009    9006      57    9012    9006
      57    9012    9009      58    9018    9015      57    9021    9015      57
    9021    9018      58    9027    9024      57    9030    9024      57    9030
    9027      58    9036    9033      57    9039    9033      57    9039    9036
      58    9045    9042      57    9048    9042      57    9048    9045      58
    9054    9051      57    9057    9051      57    9057    9054      58    9063
    9060      57    9066    9060      57    9066    9063      58    9072    9069
      57    9075    9069      57    9075    9072      58    9081    9078      57
    9084    9078      57    9084    9081      58    9090    9087      57    9093
    9087      57    9093    9090      58    9099    9096      57    9102    9096
      57    9102    9099      58    9108    9105      57    9111    9105      57
    9111    9108      58    9117    9114      57    9120    9114      57    9120
    9117      58    9126    9123      57    9129    9123      57    9129    9126
      58    9135    9132      57    9138    9132      57    9138    9135      58
    9144    9141      57    9147    9141      57    9147    9144      58    9153
    9150      57    9156    9150      57    9156    9153      58    9162    9159
      57    9165    9159      57    9165    9162      58    9171    9168      57
    9174    9168      57    9174    9171      58    9180    9177      57    9183
    9177      57    9183    9180      58    9189    9186      57    9192    9186
      57    9192    9189      58    9198    9195      57    9201    9195      57
    9201    9198      58    9207    9204      57    9210    9204      57    9210
    9207      58    9216    9213      57    9219    9213      57    9219    9216
      58    9225    9222      57    9228    9222      57    9228    9225      58
    9234    9231      57    9237    9231      57    9237    9234      58    9243
    9240      57    9246    9240      57    9246    9243      58    9252    9249
      57    9255    9249      57    9255    9252      58    9261    9258      57
    9264    9258      57    9264    9261      58    9270    9267      57    9273
    9267      57    9273    9270      58    9279    9276      57    9282    9276
      57    9282    9279      58    9288    9285      57    9291    9285      57
    9291    9288      58    9297    9294      57    9300    9294      57    9300
    9297      58    9306    9303      57    9309    9303      57    9309    9306
      58    9315    9312      57    9318    9312      57    9318    9315      58
    9324    9321      57    9327    9321      57    9327    9324      58    9333
    9330      57    9336    9330      57    9336    9333      58    9342    9339
      57    9345    9339      57    9345    9342      58    9351    9348      57
    9354    9348      57    9354    9351      58    9360    9357      57    9363
    9357      57    9363    9360      58    9369    9366      57    9372    9366
      57    9372    9369      58    9378    9375      57    9381    9375      57
    9381    9378      58    9387    9384      57    9390    9384      57    9390
    9387      58    9396    9393      57    9399    9393      57    9399    9396
      58    9405    9402      57    9408    9402      57    9408    9405      58
    9414    9411      57    9417    9411      57    9417    9414      58    9423
    9420      57    9426    9420      57    9426    9423      58    9432    9429
      57    9435    9429      57    9435    9432      58    9441    9438      57
    9444    9438      57    9444    9441      58    9450    9447      57    9453
    9447      57    9453    9450      58    9459    9456      57    9462    9456
      57    9462    9459      58    9468    9465      57    9471    9465      57
    9471    9468      58    9477    9474      57    9480    9474      57    9480
    9477      58    9486    9483      57    9489    9483      57    9489    9486
      58    9495    9492      57    9498    9492      57    9498    9495      58
    9504    9501      57    9507    9501      57    9507    9504      58    9513
    9510      57    9516    9510      57    9516    9513      58    9522    9519
      57    9525    9519      57    9525    9522      58    9531    9528      57
    9534    9528      57    9534    9531      58    9540    9537      57    9543
    9537      57    9543    9540      58    9549    9546      57    9552    9546
      57    9552    9549      58    9558    9555      57    9561    9555      57
    9561    9558      58    9567    9564      57    9570    9564      57    9570
    9567      58    9576    9573      57    9579    9573      57    9579    9576
      58    9585    9582      57    9588    9582      57    9588    9585      58
    9594    9591      57    9597    9591      57    9597    9594      58    9603
    9600      57    9606    9600      57    9606    9603      58    9612    9609
      57    9615    9609      57    9615    9612      58    9621    9618      57
    9624    9618      57    9624    9621      58    9630    9627      57    9633
    9627      57    9633    9630      58    9639    9636      57    9642    9636
      57    9642    9639      58    9648    9645      57    9651    9645      57
    9651    9648      58    9657    9654      57    9660    9654      57    9660
    9657      58    9666    9663      57    9669    9663      57    9669    9666
      58    9675    9672      57    9678    9672      57    9678    9675      58
    9684    9681      57    9687    9681      57    9687    9684      58    9693
    9690      57    9696    9690      57    9696    9693      58    9702    9699
      57    9705    9699      57    9705    9702      58    9711    9708      57
    9714    9708      57    9714    9711      58    9720    9717      57    9723
    9717      57    9723    9720      58    9729    9726      57    9732    9726
      57    9732    9729      58    9738    9735      57    9741    9735      57
    9741    9738      58    9747    9744      57    9750    9744      57    9750
    9747      58    9756    9753      57    9759    9753      57    9759    9756
      58    9765    9762      57    9768    9762      57    9768    9765      58
    9774    9771      57    9777    9771      57    9777    9774      58    9783
    9780      57    9786    9780      57    9786    9783      58    9792    9789
      57    9795    9789      57    9795    9792      58    9801    9798      57
    9804    9798      57    9804    9801      58    9810    9807      57    9813
    9807      57    9813    9810      58    9819    9816      57    9822    9816
      57    9822    9819      58    9828    9825      57    9831    9825      57
    9831    9828      58    9837    9834      57    9840    9834      57    9840
    9837      58    9846    9843      57    9849    9843      57    9849    9846
      58    9855    9852      57    9858    9852      57    9858    9855      58
    9864    9861      57    9867    9861      57    9867    9864      58    9873
    9870      57    9876    9870      57    9876    9873      58    9882    9879
      57    9885    9879      57    9885    9882      58    9891    9888      57
    9894    9888      57    9894    9891      58    9900    9897      57    9903
    9897      57    9903    9900      58    9909    9906      57    9912    9906
      57    9912    9909      58    9918    9915      57    9921    9915      57
    9921    9918      58    9927    9924      57    9930    9924      57    9930
    9927      58    9936    9933      57    9939    9933      57    9939    9936
      58    9945    9942      57    9948    9942      57    9948    9945      58
    9954    9951      57    9957    9951      57    9957    9954      58    9963
    9960      57    9966    9960      57    9966    9963      58    9972    9969
      57    9975    9969      57    9975    9972      58    9981    9978      57
    9984    9978      57    9984    9981      58    9990    9987      57    9993
    9987      57    9993    9990      58    9999    9996      57   10002    9996
      57   10002    9999      58   10008   10005      57   10011   10005      57
   10011   10008      58   10017   10014      57   10020   10014      57   10020
   10017      58   10026   10023      57   10029   10023      57   10029   10026
      58   10035   10032      57   10038   10032      57   10038   10035      58
   10044   10041      57   10047   10041      57   10047   10044      58   10053
   10050      57   10056   10050      57   10056   10053      58   10062   10059
      57   10065   10059      57   10065   10062      58   10071   10068      57
   10074   10068      57   10074   10071      58   10080   10077      57   10083
   10077      57   10083   10080      58   10089   10086      57   10092   10086
      57   10092   10089      58   10098   10095      57   10101   10095      57
   10101   10098      58   10107   10104      57   10110   10104      57   10110
   10107      58   10116   10113      57   10119   10113      57   10119   10116
      58   10125   10122      57   10128   10122      57   10128   10125      58
   10134   10131      57   10137   10131      57   10137   10134      58   10143
   10140      57   10146   10140      57   10146   10143      58   10152   10149
      57   10155   10149      57   10155   10152      58   10161   10158      57
   10164   10158      57   10164   10161      58   10170   10167      57   10173
   10167      57   10173   10170      58   10179   10176      57   10182   10176
      57   10182   10179      58   10188   10185      57   10191   10185      57
   10191   10188      58   10197   10194      57   10200   10194      57   10200
   10197      58   10206   10203      57   10209   10203      57   10209   10206
      58   10215   10212      57   10218   10212      57   10218   10215      58
   10224   10221      57   10227   10221      57   10227   10224      58   10233
   10230      57   10236   10230      57   10236   10233      58   10242   10239
      57   10245   10239      57   10245   10242      58   10251   10248      57
   10254   10248      57   10254   10251      58   10260   10257      57   10263
   10257      57   10263   10260      58   10269   10266      57   10272   10266
      57   10272   10269      58   10278   10275      57   10281   10275      57
   10281   10278      58   10287   10284      57   10290   10284      57   10290
   10287      58   10296   10293      57   10299   10293      57   10299   10296
      58   10305   10302      57   10308   10302      57   10308   10305      58
   10314   10311      57   10317   10311      57   10317   10314      58   10323
   10320      57   10326   10320      57   10326   10323      58   10332   10329
      57   10335   10329      57   10335   10332      58   10341   10338      57
   10344   10338      57   10344   10341      58   10350   10347      57   10353
   10347      57   10353   10350      58   10359   10356      57   10362   10356
      57   10362   10359      58   10368   10365      57   10371   10365      57
   10371   10368      58   10377   10374      57   10380   10374      57   10380
   10377      58   10386   10383      57   10389   10383      57   10389   10386
      58   10395   10392      57   10398   10392      57   10398   10395      58
   10404   10401      57   10407   10401      57   10407   10404      58   10413
   10410      57   10416   10410      57   10416   10413      58   10422   10419
      57   10425   10419      57   10425   10422      58   10431   10428      57
   10434   10428      57   10434   10431      58   10440   10437      57   10443
   10437      57   10443   10440      58   10449   10446      57   10452   10446
      57   10452   10449      58   10458   10455      57   10461   10455      57
   10461   10458      58   10467   10464      57   10470   10464      57   10470
   10467      58   10476   10473      57   10479   10473      57   10479   10476
      58   10485   10482      57   10488   10482      57   10488   10485      58
   10494   10491      57   10497   10491      57   10497   10494      58   10503
   10500      57   10506   10500      57   10506   10503      58   10512   10509
      57   10515   10509      57   10515   10512      58   10521   10518      57
   10524   10518      57   10524   10521      58   10530   10527      57   10533
   10527      57   10533   10530      58   10539   10536      57   10542   10536
      57   10542   10539      58   10548   10545      57   10551   10545      57
   10551   10548      58   10557   10554      57   10560   10554      57   10560
   10557      58   10566   10563      57   10569   10563      57   10569   10566
      58   10575   10572      57   10578   10572      57   10578   10575      58
   10584   10581      57   10587   10581      57   10587   10584      58   10593
   10590      57   10596   10590      57   10596   10593      58   10602   10599
      57   10605   10599      57   10605   10602      58   10611   10608      57
   10614   10608      57   10614   10611      58   10620   10617      57   10623
   10617      57   10623   10620      58   10629   10626      57   10632   10626
      57   10632   10629      58   10638   10635      57   10641   10635      57
   10641   10638      58   10647   10644      57   10650   10644      57   10650
   10647      58   10656   10653      57   10659   10653      57   10659   10656
      58   10665   10662      57   10668   10662      57   10668   10665      58
   10674   10671      57   10677   10671      57   10677   10674      58   10683
   10680      57   10686   10680      57   10686   10683      58   10692   10689
      57   10695   10689      57   10695   10692      58   10701   10698      57
   10704   10698      57   10704   10701      58   10710   10707      57   10713
   10707      57   10713   10710      58   10719   10716      57   10722   10716
      57   10722   10719      58   10728   10725      57   10731   10725      57
   10731   10728      58   10737   10734      57   10740   10734      57   10740
   10737      58   10746   10743      57   10749   10743      57   10749   10746
      58   10755   10752      57   10758   10752      57   10758   10755      58
   10764   10761      57   10767   10761      57   10767   10764      58   10773
   10770      57   10776   10770      57   10776   10773      58   10782   10779
      57   10785   10779      57   10785   10782      58   10791   10788      57
   10794   10788      57   10794   10791      58   10800   10797      57   10803
   10797      57   10803   10800      58   10809   10806      57   10812   10806
      57   10812   10809      58   10818   10815      57   10821   10815      57
   10821   10818      58   10827   10824      57   10830   10824      57   10830
   10827      58   10836   10833      57   10839   10833      57   10839   10836
      58   10845   10842      57   10848   10842      57   10848   10845      58
   10854   10851      57   10857   10851      57   10857   10854      58   10863
   10860      57   10866   10860      57   10866   10863      58   10872   10869
      57   10875   10869      57   10875   10872      58   10881   10878      57
   10884   10878      57   10884   10881      58   10890   10887      57   10893
   10887      57   10893   10890      58   10899   10896      57   10902   10896
      57   10902   10899      58   10908   10905      57   10911   10905      57
   10911   10908      58   10917   10914      57   10920   10914      57   10920
   10917      58   10926   10923      57   10929   10923      57   10929   10926
      58   10935   10932      57   10938   10932      57   10938   10935      58
   10944   10941      57   10947   10941      57   10947   10944      58   10953
   10950      57   10956   10950      57   10956   10953      58   10962   10959
      57   10965   10959      57   10965   10962      58   10971   10968      57
   10974   10968      57   10974   10971      58   10980   10977      57   10983
   10977      57   10983   10980      58   10989   10986      57   10992   10986
      57   10992   10989      58   10998   10995      57   11001   10995      57
   11001   10998      58   11007   11004      57   11010   11004      57   11010
   11007      58   11016   11013      57   11019   11013      57   11019   11016
      58   11025   11022      57   11028   11022      57   11028   11025      58
   11034   11031      57   11037   11031      57   11037   11034      58   11043
   11040      57   11046   11040      57   11046   11043      58   11052   11049
      57   11055   11049      57   11055   11052      58   11061   11058      57
   11064   11058      57   11064   11061      58   11070   11067      57   11073
   11067      57   11073   11070      58   11079   11076      57   11082   11076
      57   11082   11079      58   11088   11085      57   11091   11085      57
   11091   11088      58   11097   11094      57   11100   11094      57   11100
   11097      58   11106   11103      57   11109   11103      57   11109   11106
      58   11115   11112      57   11118   11112      57   11118   11115      58
   11124   11121      57   11127   11121      57   11127   11124      58   11133
   11130      57   11136   11130      57   11136   11133      58   11142   11139
      57   11145   11139      57   11145   11142      58   11151   11148      57
   11154   11148      57   11154   11151      58   11160   11157      57   11163
   11157      57   11163   11160      58   11169   11166      57   11172   11166
      57   11172   11169      58   11178   11175      57   11181   11175      57
   11181   11178      58   11187   11184      57   11190   11184      57   11190
   11187      58   11196   11193      57   11199   11193      57   11199   11196
      58   11205   11202      57   11208   11202      57   11208   11205      58
   11214   11211      57   11217   11211      57   11217   11214      58   11223
   11220      57   11226   11220      57   11226   11223      58   11232   11229
      57   11235   11229      57   11235   11232      58   11241   11238      57
   11244   11238      57   11244   11241      58   11250   11247      57   11253
   11247      57   11253   11250      58   11259   11256      57   11262   11256
      57   11262   11259      58   11268   11265      57   11271   11265      57
   11271   11268      58   11277   11274      57   11280   11274      57   11280
   11277      58   11286   11283      57   11289   11283      57   11289   11286
      58   11295   11292      57   11298   11292      57   11298   11295      58
   11304   11301      57   11307   11301      57   11307   11304      58   11313
   11310      57   11316   11310      57   11316   11313      58   11322   11319
      57   11325   11319      57   11325   11322      58   11331   11328      57
   11334   11328      57   11334   11331      58   11340   11337      57   11343
   11337      57   11343   11340      58   11349   11346      57   11352   11346
      57   11352   11349      58   11358   11355      57   11361   11355      57
   11361   11358      58   11367   11364      57   11370   11364      57   11370
   11367      58   11376   11373      57   11379   11373      57   11379   11376
      58   11385   11382      57   11388   11382      57   11388   11385      58
   11394   11391      57   11397   11391      57   11397   11394      58   11403
   11400      57   11406   11400      57   11406   11403      58   11412   11409
      57   11415   11409      57   11415   11412      58   11421   11418      57
   11424   11418      57   11424   11421      58   11430   11427      57   11433
   11427      57   11433   11430      58   11439   11436      57   11442   11436
      57   11442   11439      58   11448   11445      57   11451   11445      57
   11451   11448      58   11457   11454      57   11460   11454      57   11460
   11457      58   11466   11463      57   11469   11463      57   11469   11466
      58   11475   11472      57   11478   11472      57   11478   11475      58
   11484   11481      57   11487   11481      57   11487   11484      58   11493
   11490      57   11496   11490      57   11496   11493      58   11502   11499
      57   11505   11499      57   11505   11502      58   11511   11508      57
   11514   11508      57   11514   11511      58   11520   11517      57   11523
   11517      57   11523   11520      58   11529   11526      57   11532   11526
      57   11532   11529      58   11538   11535      57   11541   11535      57
   11541   11538      58   11547   11544      57   11550   11544      57   11550
   11547      58   11556   11553      57   11559   11553      57   11559   11556
      58   11565   11562      57   11568   11562      57   11568   11565      58
   11574   11571      57   11577   11571      57   11577   11574      58   11583
   11580      57   11586   11580      57   11586   11583      58   11592   11589
      57   11595   11589      57   11595   11592      58   11601   11598      57
   11604   11598      57   11604   11601      58   11610   11607      57   11613
   11607      57   11613   11610      58   11619   11616      57   11622   11616
      57   11622   11619      58   11628   11625      57   11631   11625      57
   11631   11628      58   11637   11634      57   11640   11634      57   11640
   11637      58   11646   11643      57   11649   11643      57   11649   11646
      58   11655   11652      57   11658   11652      57   11658   11655      58
   11664   11661      57   11667   11661      57   11667   11664      58   11673
   11670      57   11676   11670      57   11676   11673      58   11682   11679
      57   11685   11679      57   11685   11682      58   11691   11688      57
   11694   11688      57   11694   11691      58   11700   11697      57   11703
   11697      57   11703   11700      58   11709   11706      57   11712   11706
      57   11712   11709      58   11718   11715      57   11721   11715      57
   11721   11718      58   11727   11724      57   11730   11724      57   11730
   11727      58   11736   11733      57   11739   11733      57   11739   11736
      58   11745   11742      57   11748   11742      57   11748   11745      58
   11754   11751      57   11757   11751      57   11757   11754      58   11763
   11760      57   11766   11760      57   11766   11763      58   11772   11769
      57   11775   11769      57   11775   11772      58   11781   11778      57
   11784   11778      57   11784   11781      58   11790   11787      57   11793
   11787      57   11793   11790      58   11799   11796      57   11802   11796
      57   11802   11799      58   11808   11805      57   11811   11805      57
   11811   11808      58   11817   11814      57   11820   11814      57   11820
   11817      58   11826   11823      57   11829   11823      57   11829   11826
      58   11835   11832      57   11838   11832      57   11838   11835      58
   11844   11841      57   11847   11841      57   11847   11844      58   11853
   11850      57   11856   11850      57   11856   11853      58   11862   11859
      57   11865   11859      57   11865   11862      58   11871   11868      57
   11874   11868      57   11874   11871      58   11880   11877      57   11883
   11877      57   11883   11880      58   11889   11886      57   11892   11886
      57   11892   11889      58   11898   11895      57   11901   11895      57
   11901   11898      58   11907   11904      57   11910   11904      57   11910
   11907      58   11916   11913      57   11919   11913      57   11919   11916
      58   11925   11922      57   11928   11922      57   11928   11925      58
   11934   11931      57   11937   11931      57   11937   11934      58   11943
   11940      57   11946   11940      57   11946   11943      58   11952   11949
      57   11955   11949      57   11955   11952      58   11961   11958      57
   11964   11958      57   11964   11961      58   11970   11967      57   11973
   11967      57   11973   11970      58   11979   11976      57   11982   11976
      57   11982   11979      58   11988   11985      57   11991   11985      57
   11991   11988      58   11997   11994      57   12000   11994      57   12000
   11997      58   12006   12003      57   12009   12003      57   12009   12006
      58   12015   12012      57   12018   12012      57   12018   12015      58
   12024   12021      57   12027   12021      57   12027   12024      58   12033
   12030      57   12036   12030      57   12036   12033      58   12042   12039
      57   12045   12039      57   12045   12042      58   12051   12048      57
   12054   12048      57   12054   12051      58   12060   12057      57   12063
   12057      57   12063   12060      58   12069   12066      57   12072   12066
      57   12072   12069      58   12078   12075      57   12081   12075      57
   12081   12078      58   12087   12084      57   12090   12084      57   12090
   12087      58   12096   12093      57   12099   12093      57   12099   12096
      58   12105   12102      57   12108   12102      57   12108   12105      58
   12114   12111      57   12117   12111      57   12117   12114      58   12123
   12120      57   12126   12120      57   12126   12123      58   12132   12129
      57   12135   12129      57   12135   12132      58   12141   12138      57
   12144   12138      57   12144   12141      58   12150   12147      57   12153
   12147      57   12153   12150      58   12159   12156      57   12162   12156
      57   12162   12159      58   12168   12165      57   12171   12165      57
   12171   12168      58   12177   12174      57   12180   12174      57   12180
   12177      58   12186   12183      57   12189   12183      57   12189   12186
      58   12195   12192      57   12198   12192      57   12198   12195      58
   12204   12201      57   12207   12201      57   12207   12204      58   12213
   12210      57   12216   12210      57   12216   12213      58   12222   12219
      57   12225   12219      57   12225   12222      58   12231   12228      57
   12234   12228      57   12234   12231      58   12240   12237      57   12243
   12237      57   12243   12240      58   12249   12246      57   12252   12246
      57   12252   12249      58   12258   12255      57   12261   12255      57
   12261   12258      58   12267   12264      57   12270   12264      57   12270
   12267      58   12276   12273      57   12279   12273      57   12279   12276
      58   12285   12282      57   12288   12282      57   12288   12285      58
   12294   12291      57   12297   12291      57   12297   12294      58   12303
   12300      57   12306   12300      57   12306   12303      58   12312   12309
      57   12315   12309      57   12315   12312      58   12321   12318      57
   12324   12318      57   12324   12321      58   12330   12327      57   12333
   12327      57   12333   12330      58   12339   12336      57   12342   12336
      57   12342   12339      58   12348   12345      57   12351   12345      57
   12351   12348      58   12357   12354      57   12360   12354      57   12360
   12357      58   12366   12363      57   12369   12363      57   12369   12366
      58   12375   12372      57   12378   12372      57   12378   12375      58
   12384   12381      57   12387   12381      57   12387   12384      58   12393
   12390      57   12396   12390      57   12396   12393      58   12402   12399
      57   12405   12399      57   12405   12402      58   12411   12408      57
   12414   12408      57   12414   12411      58   12420   12417      57   12423
   12417      57   12423   12420      58   12429   12426      57   12432   12426
      57   12432   12429      58   12438   12435      57   12441   12435      57
   12441   12438      58   12447   12444      57   12450   12444      57   12450
   12447      58   12456   12453      57   12459   12453      57   12459   12456
      58   12465   12462      57   12468   12462      57   12468   12465      58
   12474   12471      57   12477   12471      57   12477   12474      58   12483
   12480      57   12486   12480      57   12486   12483      58   12492   12489
      57   12495   12489      57   12495   12492      58   12501   12498      57
   12504   12498      57   12504   12501      58   12510   12507      57   12513
   12507      57   12513   12510      58   12519   12516      57   12522   12516
      57   12522   12519      58   12528   12525      57   12531   12525      57
   12531   12528      58   12537   12534      57   12540   12534      57   12540
   12537      58   12546   12543      57   12549   12543      57   12549   12546
      58   12555   12552      57   12558   12552      57   12558   12555      58
   12564   12561      57   12567   12561      57   12567   12564      58   12573
   12570      57   12576   12570      57   12576   12573      58   12582   12579
      57   12585   12579      57   12585   12582      58   12591   12588      57
   12594   12588      57   12594   12591      58   12600   12597      57   12603
   12597      57   12603   12600      58   12609   12606      57   12612   12606
      57   12612   12609      58   12618   12615      57   12621   12615      57
   12621   12618      58   12627   12624      57   12630   12624      57   12630
   12627      58   12636   12633      57   12639   12633      57   12639   12636
      58   12645   12642      57   12648   12642      57   12648   12645      58
   12654   12651      57   12657   12651      57   12657   12654      58   12663
   12660      57   12666   12660      57   12666   12663      58   12672   12669
      57   12675   12669      57   12675   12672      58   12681   12678      57
   12684   12678      57   12684   12681      58   12690   12687      57   12693
   12687      57   12693   12690      58   12699   12696      57   12702   12696
      57   12702   12699      58   12708   12705      57   12711   12705      57
   12711   12708      58   12717   12714      57   12720   12714      57   12720
   12717      58   12726   12723      57   12729   12723      57   12729   12726
      58   12735   12732      57   12738   12732      57   12738   12735      58
   12744   12741      57   12747   12741      57   12747   12744      58   12753
   12750      57   12756   12750      57   12756   12753      58   12762   12759
      57   12765   12759      57   12765   12762      58   12771   12768      57
   12774   12768      57   12774   12771      58   12780   12777      57   12783
   12777      57   12783   12780      58   12789   12786      57   12792   12786
      57   12792   12789      58   12798   12795      57   12801   12795      57
   12801   12798      58   12807   12804      57   12810   12804      57   12810
   12807      58   12816   12813      57   12819   12813      57   12819   12816
      58   12825   12822      57   12828   12822      57   12828   12825      58
   12834   12831      57   12837   12831      57   12837   12834      58   12843
   12840      57   12846   12840      57   12846   12843      58   12852   12849
      57   12855   12849      57   12855   12852      58   12861   12858      57
   12864   12858      57   12864   12861      58   12870   12867      57   12873
   12867      57   12873   12870      58   12879   12876      57   12882   12876
      57   12882   12879      58   12888   12885      57   12891   12885      57
   12891   12888      58   12897   12894      57   12900   12894      57   12900
   12897      58   12906   12903      57   12909   12903      57   12909   12906
      58   12915   12912      57   12918   12912      57   12918   12915      58
   12924   12921      57   12927   12921      57   12927   12924      58   12933
   12930      57   12936   12930      57   12936   12933      58   12942   12939
      57   12945   12939      57   12945   12942      58   12951   12948      57
   12954   12948      57   12954   12951      58   12960   12957      57   12963
   12957      57   12963   12960      58   12969   12966      57   12972   12966
      57   12972   12969      58   12978   12975      57   12981   12975      57
   12981   12978      58   12987   12984      57   12990   12984      57   12990
   12987      58   12996   12993      57   12999   12993      57   12999   12996
      58   13005   13002      57   13008   13002      57   13008   13005      58
   13014   13011      57   13017   13011      57   13017   13014      58   13023
   13020      57   13026   13020      57   13026   13023      58   13032   13029
      57   13035   13029      57   13035   13032      58   13041   13038      57
   13044   13038      57   13044   13041      58   13050   13047      57   13053
   13047      57   13053   13050      58   13059   13056      57   13062   13056
      57   13062   13059      58   13068   13065      57   13071   13065      57
   13071   13068      58   13077   13074      57   13080   13074      57   13080
   13077      58   13086   13083      57   13089   13083      57   13089   13086
      58   13095   13092      57   13098   13092      57   13098   13095      58
   13104   13101      57   13107   13101      57   13107   13104      58   13113
   13110      57   13116   13110      57   13116   13113      58   13122   13119
      57   13125   13119      57   13125   13122      58   13131   13128      57
   13134   13128      57   13134   13131      58   13140   13137      57   13143
   13137      57   13143   13140      58   13149   13146      57   13152   13146
      57   13152   13149      58   13158   13155      57   13161   13155      57
   13161   13158      58   13167   13164      57   13170   13164      57   13170
   13167      58   13176   13173      57   13179   13173      57   13179   13176
      58   13185   13182      57   13188   13182      57   13188   13185      58
   13194   13191      57   13197   13191      57   13197   13194      58   13203
   13200      57   13206   13200      57   13206   13203      58   13212   13209
      57   13215   13209      57   13215   13212      58   13221   13218      57
   13224   13218      57   13224   13221      58   13230   13227      57   13233
   13227      57   13233   13230      58   13239   13236      57   13242   13236
      57   13242   13239      58   13248   13245      57   13251   13245      57
   13251   13248      58   13257   13254      57   13260   13254      57   13260
   13257      58   13266   13263      57   13269   13263      57   13269   13266
      58   13275   13272      57   13278   13272      57   13278   13275      58
   13284   13281      57   13287   13281      57   13287   13284      58   13293
   13290      57   13296   13290      57   13296   13293      58   13302   13299
      57   13305   13299      57   13305   13302      58   13311   13308      57
   13314   13308      57   13314   13311      58   13320   13317      57   13323
   13317      57   13323   13320      58   13329   13326      57   13332   13326
      57   13332   13329      58   13338   13335      57   13341   13335      57
   13341   13338      58   13347   13344      57   13350   13344      57   13350
   13347      58   13356   13353      57   13359   13353      57   13359   13356
      58   13365   13362      57   13368   13362      57   13368   13365      58
   13374   13371      57   13377   13371      57   13377   13374      58   13383
   13380      57   13386   13380      57   13386   13383      58   13392   13389
      57   13395   13389      57   13395   13392      58   13401   13398      57
   13404   13398      57   13404   13401      58   13410   13407      57   13413
   13407      57   13413   13410      58   13419   13416      57   13422   13416
      57   13422   13419      58   13428   13425      57   13431   13425      57
   13431   13428      58   13437   13434      57   13440   13434      57   13440
   13437      58   13446   13443      57   13449   13443      57   13449   13446
      58   13455   13452      57   13458   13452      57   13458   13455      58
   13464   13461      57   13467   13461      57   13467   13464      58   13473
   13470      57   13476   13470      57   13476   13473      58   13482   13479
      57   13485   13479      57   13485   13482      58   13491   13488      57
   13494   13488      57   13494   13491      58   13500   13497      57   13503
   13497      57   13503   13500      58   13509   13506      57   13512   13506
      57   13512   13509      58   13518   13515      57   13521   13515      57
   13521   13518      58   13527   13524      57   13530   13524      57   13530
   13527      58   13536   13533      57   13539   13533      57   13539   13536
      58   13545   13542      57   13548   13542      57   13548   13545      58
   13554   13551      57   13557   13551      57   13557   13554      58   13563
   13560      57   13566   13560      57   13566   13563      58   13572   13569
      57   13575   13569      57   13575   13572      58   13581   13578      57
   13584   13578      57   13584   13581      58   13590   13587      57   13593
   13587      57   13593   13590      58   13599   13596      57   13602   13596
      57   13602   13599      58   13608   13605      57   13611   13605      57
   13611   13608      58   13617   13614      57   13620   13614      57   13620
   13617      58   13626   13623      57   13629   13623      57   13629   13626
      58   13635   13632      57   13638   13632      57   13638   13635      58
   13644   13641      57   13647   13641      57   13647   13644      58   13653
   13650      57   13656   13650      57   13656   13653      58   13662   13659
      57   13665   13659      57   13665   13662      58   13671   13668      57
   13674   13668      57   13674   13671      58   13680   13677      57   13683
   13677      57   13683   13680      58   13689   13686      57   13692   13686
      57   13692   13689      58   13698   13695      57   13701   13695      57
   13701   13698      58   13707   13704      57   13710   13704      57   13710
   13707      58   13716   13713      57   13719   13713      57   13719   13716
      58   13725   13722      57   13728   13722      57   13728   13725      58
   13734   13731      57   13737   13731      57   13737   13734      58   13743
   13740      57   13746   13740      57   13746   13743      58   13752   13749
      57   13755   13749      57   13755   13752      58   13761   13758      57
   13764   13758      57   13764   13761      58   13770   13767      57   13773
   13767      57   13773   13770      58   13779   13776      57   13782   13776
      57   13782   13779      58   13788   13785      57   13791   13785      57
   13791   13788      58   13797   13794      57   13800   13794      57   13800
   13797      58   13806   13803      57   13809   13803      57   13809   13806
      58   13815   13812      57   13818   13812      57   13818   13815      58
   13824   13821      57   13827   13821      57   13827   13824      58   13833
   13830      57   13836   13830      57   13836   13833      58   13842   13839
      57   13845   13839      57   13845   13842      58   13851   13848      57
   13854   13848      57   13854   13851      58   13860   13857      57   13863
   13857      57   13863   13860      58   13869   13866      57   13872   13866
      57   13872   13869      58   13878   13875      57   13881   13875      57
   13881   13878      58   13887   13884      57   13890   13884      57   13890
   13887      58   13896   13893      57   13899   13893      57   13899   13896
      58   13905   13902      57   13908   13902      57   13908   13905      58
   13914   13911      57   13917   13911      57   13917   13914      58   13923
   13920      57   13926   13920      57   13926   13923      58   13932   13929
      57   13935   13929      57   13935   13932      58   13941   13938      57
   13944   13938      57   13944   13941      58   13950   13947      57   13953
   13947      57   13953   13950      58   13959   13956      57   13962   13956
      57   13962   13959      58   13968   13965      57   13971   13965      57
   13971   13968      58   13977   13974      57   13980   13974      57   13980
   13977      58   13986   13983      57   13989   13983      57   13989   13986
      58   13995   13992      57   13998   13992      57   13998   13995      58
   14004   14001      57   14007   14001      57   14007   14004      58   14013
   14010      57   14016   14010      57   14016   14013      58   14022   14019
      57   14025   14019      57   14025   14022      58   14031   14028      57
   14034   14028      57   14034   14031      58   14040   14037      57   14043
   14037      57   14043   14040      58   14049   14046      57   14052   14046
      57   14052   14049      58   14058   14055      57   14061   14055      57
   14061   14058      58   14067   14064      57   14070   14064      57   14070
   14067      58   14076   14073      57   14079   14073      57   14079   14076
      58   14085   14082      57   14088   14082      57   14088   14085      58
   14094   14091      57   14097   14091      57   14097   14094      58   14103
   14100      57   14106   14100      57   14106   14103      58   14112   14109
      57   14115   14109      57   14115   14112      58   14121   14118      57
   14124   14118      57   14124   14121      58   14130   14127      57   14133
   14127      57   14133   14130      58   14139   14136      57   14142   14136
      57   14142   14139      58   14148   14145      57   14151   14145      57
   14151   14148      58   14157   14154      57   14160   14154      57   14160
   14157      58   14166   14163      57   14169   14163      57   14169   14166
      58   14175   14172      57   14178   14172      57   14178   14175      58
   14184   14181      57   14187   14181      57   14187   14184      58   14193
   14190      57   14196   14190      57   14196   14193      58   14202   14199
      57   14205   14199      57   14205   14202      58   14211   14208      57
   14214   14208      57   14214   14211      58   14220   14217      57   14223
   14217      57   14223   14220      58   14229   14226      57   14232   14226
      57   14232   14229      58   14238   14235      57   14241   14235      57
   14241   14238      58   14247   14244      57   14250   14244      57   14250
   14247      58   14256   14253      57   14259   14253      57   14259   14256
      58   14265   14262      57   14268   14262      57   14268   14265      58
   14274   14271      57   14277   14271      57   14277   14274      58   14283
   14280      57   14286   14280      57   14286   14283      58   14292   14289
      57   14295   14289      57   14295   14292      58   14301   14298      57
   14304   14298      57   14304   14301      58   14310   14307      57   14313
   14307      57   14313   14310      58   14319   14316      57   14322   14316
      57   14322   14319      58   14328   14325      57   14331   14325      57
   14331   14328      58   14337   14334      57   14340   14334      57   14340
   14337      58   14346   14343      57   14349   14343      57   14349   14346
      58   14355   14352      57   14358   14352      57   14358   14355      58
   14364   14361      57   14367   14361      57   14367   14364      58   14373
   14370      57   14376   14370      57   14376   14373      58   14382   14379
      57   14385   14379      57   14385   14382      58   14391   14388      57
   14394   14388      57   14394   14391      58   14400   14397      57   14403
   14397      57   14403   14400      58   14409   14406      57   14412   14406
      57   14412   14409      58   14418   14415      57   14421   14415      57
   14421   14418      58   14427   14424      57   14430   14424      57   14430
   14427      58   14436   14433      57   14439   14433      57   14439   14436
      58   14445   14442      57   14448   14442      57   14448   14445      58
   14454   14451      57   14457   14451      57   14457   14454      58   14463
   14460      57   14466   14460      57   14466   14463      58   14472   14469
      57   14475   14469      57   14475   14472      58   14481   14478      57
   14484   14478      57   14484   14481      58   14490   14487      57   14493
   14487      57   14493   14490      58   14499   14496      57   14502   14496
      57   14502   14499      58   14508   14505      57   14511   14505      57
   14511   14508      58   14517   14514      57   14520   14514      57   14520
   14517      58   14526   14523      57   14529   14523      57   14529   14526
      58   14535   14532      57   14538   14532      57   14538   14535      58
   14544   14541      57   14547   14541      57   14547   14544      58   14553
   14550      57   14556   14550      57   14556   14553      58   14562   14559
      57   14565   14559      57   14565   14562      58   14571   14568      57
   14574   14568      57   14574   14571      58   14580   14577      57   14583
   14577      57   14583   14580      58   14589   14586      57   14592   14586
      57   14592   14589      58   14598   14595      57   14601   14595      57
   14601   14598      58   14607   14604      57   14610   14604      57   14610
   14607      58   14616   14613      57   14619   14613      57   14619   14616
      58   14625   14622      57   14628   14622      57   14628   14625      58
   14634   14631      57   14637   14631      57   14637   14634      58   14643
   14640      57   14646   14640      57   14646   14643      58   14652   14649
      57   14655   14649      57   14655   14652      58   14661   14658      57
   14664   14658      57   14664   14661      58   14670   14667      57   14673
   14667      57   14673   14670      58   14679   14676      57   14682   14676
      57   14682   14679      58   14688   14685      57   14691   14685      57
   14691   14688      58   14697   14694      57   14700   14694      57   14700
   14697      58   14706   14703      57   14709   14703      57   14709   14706
      58   14715   14712      57   14718   14712      57   14718   14715      58
   14724   14721      57   14727   14721      57   14727   14724      58   14733
   14730      57   14736   14730      57   14736   14733      58   14742   14739
      57   14745   14739      57   14745   14742      58   14751   14748      57
   14754   14748      57   14754   14751      58   14760   14757      57   14763
   14757      57   14763   14760      58   14769   14766      57   14772   14766
      57   14772   14769      58   14778   14775      57   14781   14775      57
   14781   14778      58   14787   14784      57   14790   14784      57   14790
   14787      58   14796   14793      57   14799   14793      57   14799   14796
      58   14805   14802      57   14808   14802      57   14808   14805      58
   14814   14811      57   14817   14811      57   14817   14814      58   14823
   14820      57   14826   14820      57   14826   14823      58   14832   14829
      57   14835   14829      57   14835   14832      58   14841   14838      57
   14844   14838      57   14844   14841      58   14850   14847      57   14853
   14847      57   14853   14850      58   14859   14856      57   14862   14856
      57   14862   14859      58   14868   14865      57   14871   14865      57
   14871   14868      58   14877   14874      57   14880   14874      57   14880
   14877      58   14886   14883      57   14889   14883      57   14889   14886
      58   14895   14892      57   14898   14892      57   14898   14895      58
   14904   14901      57   14907   14901      57   14907   14904      58   14913
   14910      57   14916   14910      57   14916   14913      58   14922   14919
      57   14925   14919      57   14925   14922      58   14931   14928      57
   14934   14928      57   14934   14931      58   14940   14937      57   14943
   14937      57   14943   14940      58   14949   14946      57   14952   14946
      57   14952   14949      58   14958   14955      57   14961   14955      57
   14961   14958      58   14967   14964      57   14970   14964      57   14970
   14967      58   14976   14973      57   14979   14973      57   14979   14976
      58   14985   14982      57   14988   14982      57   14988   14985      58
   14994   14991      57   14997   14991      57   14997   14994      58   15003
   15000      57   15006   15000      57   15006   15003      58   15012   15009
      57   15015   15009      57   15015   15012      58   15021   15018      57
   15024   15018      57   15024   15021      58   15030   15027      57   15033
   15027      57   15033   15030      58   15039   15036      57   15042   15036
      57   15042   15039      58   15048   15045      57   15051   15045      57
   15051   15048      58   15057   15054      57   15060   15054      57   15060
   15057      58   15066   15063      57   15069   15063      57   15069   15066
      58   15075   15072      57   15078   15072      57   15078   15075      58
   15084   15081      57   15087   15081      57   15087   15084      58   15093
   15090      57   15096   15090      57   15096   15093      58   15102   15099
      57   15105   15099      57   15105   15102      58   15111   15108      57
   15114   15108      57   15114   15111      58   15120   15117      57   15123
   15117      57   15123   15120      58   15129   15126      57   15132   15126
      57   15132   15129      58   15138   15135      57   15141   15135      57
   15141   15138      58   15147   15144      57   15150   15144      57   15150
   15147      58   15156   15153      57   15159   15153      57   15159   15156
      58   15165   15162      57   15168   15162      57   15168   15165      58
   15174   15171      57   15177   15171      57   15177   15174      58   15183
   15180      57   15186   15180      57   15186   15183      58   15192   15189
      57   15195   15189      57   15195   15192      58   15201   15198      57
   15204   15198      57   15204   15201      58   15210   15207      57   15213
   15207      57   15213   15210      58   15219   15216      57   15222   15216
      57   15222   15219      58   15228   15225      57   15231   15225      57
   15231   15228      58   15237   15234      57   15240   15234      57   15240
   15237      58   15246   15243      57   15249   15243      57   15249   15246
      58   15255   15252      57   15258   15252      57   15258   15255      58
   15264   15261      57   15267   15261      57   15267   15264      58   15273
   15270      57   15276   15270      57   15276   15273      58   15282   15279
      57   15285   15279      57   15285   15282      58   15291   15288      57
   15294   15288      57   15294   15291      58   15300   15297      57   15303
   15297      57   15303   15300      58   15309   15306      57   15312   15306
      57   15312   15309      58   15318   15315      57   15321   15315      57
   15321   15318      58   15327   15324      57   15330   15324      57   15330
   15327      58   15336   15333      57   15339   15333      57   15339   15336
      58   15345   15342      57   15348   15342      57   15348   15345      58
   15354   15351      57   15357   15351      57   15357   15354      58   15363
   15360      57   15366   15360      57   15366   15363      58   15372   15369
      57   15375   15369      57   15375   15372      58   15381   15378      57
   15384   15378      57   15384   15381      58   15390   15387      57   15393
   15387      57   15393   15390      58   15399   15396      57   15402   15396
      57   15402   15399      58   15408   15405      57   15411   15405      57
   15411   15408      58   15417   15414      57   15420   15414      57   15420
   15417      58   15426   15423      57   15429   15423      57   15429   15426
      58   15435   15432      57   15438   15432      57   15438   15435      58
   15444   15441      57   15447   15441      57   15447   15444      58   15453
   15450      57   15456   15450      57   15456   15453      58   15462   15459
      57   15465   15459      57   15465   15462      58   15471   15468      57
   15474   15468      57   15474   15471      58   15480   15477      57   15483
   15477      57   15483   15480      58   15489   15486      57   15492   15486
      57   15492   15489      58   15498   15495      57   15501   15495      57
   15501   15498      58   15507   15504      57   15510   15504      57   15510
   15507      58   15516   15513      57   15519   15513      57   15519   15516
      58   15525   15522      57   15528   15522      57   15528   15525      58
   15534   15531      57   15537   15531      57   15537   15534      58   15543
   15540      57   15546   15540      57   15546   15543      58   15552   15549
      57   15555   15549      57   15555   15552      58   15561   15558      57
   15564   15558      57   15564   15561      58   15570   15567      57   15573
   15567      57   15573   15570      58   15579   15576      57   15582   15576
      57   15582   15579      58   15588   15585      57   15591   15585      57
   15591   15588      58   15597   15594      57   15600   15594      57   15600
   15597      58   15606   15603      57   15609   15603      57   15609   15606
      58   15615   15612      57   15618   15612      57   15618   15615      58
   15624   15621      57   15627   15621      57   15627   15624      58   15633
   15630      57   15636   15630      57   15636   15633      58   15642   15639
      57   15645   15639      57   15645   15642      58   15651   15648      57
   15654   15648      57   15654   15651      58   15660   15657      57   15663
   15657      57   15663   15660      58   15669   15666      57   15672   15666
      57   15672   15669      58   15678   15675      57   15681   15675      57
   15681   15678      58   15687   15684      57   15690   15684      57   15690
   15687      58   15696   15693      57   15699   15693      57   15699   15696
      58   15705   15702      57   15708   15702      57   15708   15705      58
   15714   15711      57   15717   15711      57   15717   15714      58   15723
   15720      57   15726   15720      57   15726   15723      58   15732   15729
      57   15735   15729      57   15735   15732      58   15741   15738      57
   15744   15738      57   15744   15741      58   15750   15747      57   15753
   15747      57   15753   15750      58   15759   15756      57   15762   15756
      57   15762   15759      58   15768   15765      57   15771   15765      57
   15771   15768      58   15777   15774      57   15780   15774      57   15780
   15777      58   15786   15783      57   15789   15783      57   15789   15786
      58   15795   15792      57   15798   15792      57   15798   15795      58
   15804   15801      57   15807   15801      57   15807   15804      58   15813
   15810      57   15816   15810      57   15816   15813      58   15822   15819
      57   15825   15819      57   15825   15822      58   15831   15828      57
   15834   15828      57   15834   15831      58   15840   15837      57   15843
   15837      57   15843   15840      58   15849   15846      57   15852   15846
      57   15852   15849      58   15858   15855      57   15861   15855      57
   15861   15858      58   15867   15864      57   15870   15864      57   15870
   15867      58   15876   15873      57   15879   15873      57   15879   15876
      58   15885   15882      57   15888   15882      57   15888   15885      58
   15894   15891      57   15897   15891      57   15897   15894      58   15903
   15900      57   15906   15900      57   15906   15903      58   15912   15909
      57   15915   15909      57   15915   15912      58   15921   15918      57
   15924   15918      57   15924   15921      58   15930   15927      57   15933
   15927      57   15933   15930      58   15939   15936      57   15942   15936
      57   15942   15939      58   15948   15945      57   15951   15945      57
   15951   15948      58   15957   15954      57   15960   15954      57   15960
   15957      58   15966   15963      57   15969   15963      57   15969   15966
      58   15975   15972      57   15978   15972      57   15978   15975      58
   15984   15981      57   15987   15981      57   15987   15984      58   15993
   15990      57   15996   15990      57   15996   15993      58   16002   15999
      57   16005   15999      57   16005   16002      58   16011   16008      57
   16014   16008      57   16014   16011      58   16020   16017      57   16023
   16017      57   16023   16020      58   16029   16026      57   16032   16026
      57   16032   16029      58   16038   16035      57   16041   16035      57
   16041   16038      58   16047   16044      57   16050   16044      57   16050
   16047      58   16056   16053      57   16059   16053      57   16059   16056
      58   16065   16062      57   16068   16062      57   16068   16065      58
   16074   16071      57   16077   16071      57   16077   16074      58   16083
   16080      57   16086   16080      57   16086   16083      58   16092   16089
      57   16095   16089      57   16095   16092      58   16101   16098      57
   16104   16098      57   16104   16101      58   16110   16107      57   16113
   16107      57   16113   16110      58   16119   16116      57   16122   16116
      57   16122   16119      58   16128   16125      57   16131   16125      57
   16131   16128      58   16137   16134      57   16140   16134      57   16140
   16137      58   16146   16143      57   16149   16143      57   16149   16146
      58   16155   16152      57   16158   16152      57   16158   16155      58
   16164   16161      57   16167   16161      57   16167   16164      58   16173
   16170      57   16176   16170      57   16176   16173      58   16182   16179
      57   16185   16179      57   16185   16182      58   16191   16188      57
   16194   16188      57   16194   16191      58   16200   16197      57   16203
   16197      57   16203   16200      58   16209   16206      57   16212   16206
      57   16212   16209      58   16218   16215      57   16221   16215      57
   16221   16218      58   16227   16224      57   16230   16224      57   16230
   16227      58   16236   16233      57   16239   16233      57   16239   16236
      58   16245   16242      57   16248   16242      57   16248   16245      58
   16254   16251      57   16257   16251      57   16257   16254      58   16263
   16260      57   16266   16260      57   16266   16263      58   16272   16269
      57   16275   16269      57   16275   16272      58   16281   16278      57
   16284   16278      57   16284   16281      58   16290   16287      57   16293
   16287      57   16293   16290      58   16299   16296      57   16302   16296
      57   16302   16299      58   16308   16305      57   16311   16305      57
   16311   16308      58   16317   16314      57   16320   16314      57   16320
   16317      58   16326   16323      57   16329   16323      57   16329   16326
      58   16335   16332      57   16338   16332      57   16338   16335      58
   16344   16341      57   16347   16341      57   16347   16344      58   16353
   16350      57   16356   16350      57   16356   16353      58   16362   16359
      57   16365   16359      57   16365   16362      58   16371   16368      57
   16374   16368      57   16374   16371      58   16380   16377      57   16383
   16377      57   16383   16380      58   16389   16386      57   16392   16386
      57   16392   16389      58   16398   16395      57   16401   16395      57
   16401   16398      58   16407   16404      57   16410   16404      57   16410
   16407      58   16416   16413      57   16419   16413      57   16419   16416
      58   16425   16422      57   16428   16422      57   16428   16425      58
   16434   16431      57   16437   16431      57   16437   16434      58   16443
   16440      57   16446   16440      57   16446   16443      58   16452   16449
      57   16455   16449      57   16455   16452      58   16461   16458      57
   16464   16458      57   16464   16461      58   16470   16467      57   16473
   16467      57   16473   16470      58   16479   16476      57   16482   16476
      57   16482   16479      58   16488   16485      57   16491   16485      57
   16491   16488      58   16497   16494      57   16500   16494      57   16500
   16497      58   16506   16503      57   16509   16503      57   16509   16506
      58   16515   16512      57   16518   16512      57   16518   16515      58
   16524   16521      57   16527   16521      57   16527   16524      58   16533
   16530      57   16536   16530      57   16536   16533      58   16542   16539
      57   16545   16539      57   16545   16542      58   16551   16548      57
   16554   16548      57   16554   16551      58   16560   16557      57   16563
   16557      57   16563   16560      58   16569   16566      57   16572   16566
      57   16572   16569      58   16578   16575      57   16581   16575      57
   16581   16578      58   16587   16584      57   16590   16584      57   16590
   16587      58   16596   16593      57   16599   16593      57   16599   16596
      58   16605   16602      57   16608   16602      57   16608   16605      58
   16614   16611      57   16617   16611      57   16617   16614      58   16623
   16620      57   16626   16620      57   16626   16623      58   16632   16629
      57   16635   16629      57   16635   16632      58   16641   16638      57
   16644   16638      57   16644   16641      58   16650   16647      57   16653
   16647      57   16653   16650      58   16659   16656      57   16662   16656
      57   16662   16659      58   16668   16665      57   16671   16665      57
   16671   16668      58   16677   16674      57   16680   16674      57   16680
   16677      58   16686   16683      57   16689   16683      57   16689   16686
      58   16695   16692      57   16698   16692      57   16698   16695      58
   16704   16701      57   16707   16701      57   16707   16704      58   16713
   16710      57   16716   16710      57   16716   16713      58   16722   16719
      57   16725   16719      57   16725   16722      58   16731   16728      57
   16734   16728      57   16734   16731      58   16740   16737      57   16743
   16737      57   16743   16740      58   16749   16746      57   16752   16746
      57   16752   16749      58   16758   16755      57   16761   16755      57
   16761   16758      58   16767   16764      57   16770   16764      57   16770
   16767      58   16776   16773      57   16779   16773      57   16779   16776
      58   16785   16782      57   16788   16782      57   16788   16785      58
   16794   16791      57   16797   16791      57   16797   16794      58   16803
   16800      57   16806   16800      57   16806   16803      58   16812   16809
      57   16815   16809      57   16815   16812      58   16821   16818      57
   16824   16818      57   16824   16821      58   16830   16827      57   16833
   16827      57   16833   16830      58   16839   16836      57   16842   16836
      57   16842   16839      58   16848   16845      57   16851   16845      57
   16851   16848      58   16857   16854      57   16860   16854      57   16860
   16857      58   16866   16863      57   16869   16863      57   16869   16866
      58   16875   16872      57   16878   16872      57   16878   16875      58
   16884   16881      57   16887   16881      57   16887   16884      58   16893
   16890      57   16896   16890      57   16896   16893      58   16902   16899
      57   16905   16899      57   16905   16902      58   16911   16908      57
   16914   16908      57   16914   16911      58   16920   16917      57   16923
   16917      57   16923   16920      58   16929   16926      57   16932   16926
      57   16932   16929      58   16938   16935      57   16941   16935      57
   16941   16938      58   16947   16944      57   16950   16944      57   16950
   16947      58   16956   16953      57   16959   16953      57   16959   16956
      58   16965   16962      57   16968   16962      57   16968   16965      58
   16974   16971      57   16977   16971      57   16977   16974      58   16983
   16980      57   16986   16980      57   16986   16983      58   16992   16989
      57   16995   16989      57   16995   16992      58   17001   16998      57
   17004   16998      57   17004   17001      58   17010   17007      57   17013
   17007      57   17013   17010      58   17019   17016      57   17022   17016
      57   17022   17019      58   17028   17025      57   17031   17025      57
   17031   17028      58   17037   17034      57   17040   17034      57   17040
   17037      58   17046   17043      57   17049   17043      57   17049   17046
      58   17055   17052      57   17058   17052      57   17058   17055      58
   17064   17061      57   17067   17061      57   17067   17064      58   17073
   17070      57   17076   17070      57   17076   17073      58   17082   17079
      57   17085   17079      57   17085   17082      58   17091   17088      57
   17094   17088      57   17094   17091      58   17100   17097      57   17103
   17097      57   17103   17100      58   17109   17106      57   17112   17106
      57   17112   17109      58   17118   17115      57   17121   17115      57
   17121   17118      58   17127   17124      57   17130   17124      57   17130
   17127      58   17136   17133      57   17139   17133      57   17139   17136
      58   17145   17142      57   17148   17142      57   17148   17145      58
   17154   17151      57   17157   17151      57   17157   17154      58   17163
   17160      57   17166   17160      57   17166   17163      58   17172   17169
      57   17175   17169      57   17175   17172      58   17181   17178      57
   17184   17178      57   17184   17181      58   17190   17187      57   17193
   17187      57   17193   17190      58   17199   17196      57   17202   17196
      57   17202   17199      58   17208   17205      57   17211   17205      57
   17211   17208      58   17217   17214      57   17220   17214      57   17220
   17217      58   17226   17223      57   17229   17223      57   17229   17226
      58   17235   17232      57   17238   17232      57   17238   17235      58
   17244   17241      57   17247   17241      57   17247   17244      58   17253
   17250      57   17256   17250      57   17256   17253      58   17262   17259
      57   17265   17259      57   17265   17262      58   17271   17268      57
   17274   17268      57   17274   17271      58   17280   17277      57   17283
   17277      57   17283   17280      58   17289   17286      57   17292   17286
      57   17292   17289      58   17298   17295      57   17301   17295      57
   17301   17298      58   17307   17304      57   17310   17304      57   17310
   17307      58   17316   17313      57   17319   17313      57   17319   17316
      58   17325   17322      57   17328   17322      57   17328   17325      58
   17334   17331      57   17337   17331      57   17337   17334      58   17343
   17340      57   17346   17340      57   17346   17343      58   17352   17349
      57   17355   17349      57   17355   17352      58   17361   17358      57
   17364   17358      57   17364   17361      58   17370   17367      57   17373
   17367      57   17373   17370      58   17379   17376      57   17382   17376
      57   17382   17379      58   17388   17385      57   17391   17385      57
   17391   17388      58   17397   17394      57   17400   17394      57   17400
   17397      58   17406   17403      57   17409   17403      57   17409   17406
      58   17415   17412      57   17418   17412      57   17418   17415      58
   17424   17421      57   17427   17421      57   17427   17424      58   17433
   17430      57   17436   17430      57   17436   17433      58   17442   17439
      57   17445   17439      57   17445   17442      58   17451   17448      57
   17454   17448      57   17454   17451      58   17460   17457      57   17463
   17457      57   17463   17460      58   17469   17466      57   17472   17466
      57   17472   17469      58   17478   17475      57   17481   17475      57
   17481   17478      58   17487   17484      57   17490   17484      57   17490
   17487      58   17496   17493      57   17499   17493      57   17499   17496
      58   17505   17502      57   17508   17502      57   17508   17505      58
   17514   17511      57   17517   17511      57   17517   17514      58   17523
   17520      57   17526   17520      57   17526   17523      58   17532   17529
      57   17535   17529      57   17535   17532      58   17541   17538      57
   17544   17538      57   17544   17541      58   17550   17547      57   17553
   17547      57   17553   17550      58   17559   17556      57   17562   17556
      57   17562   17559      58   17568   17565      57   17571   17565      57
   17571   17568      58   17577   17574      57   17580   17574      57   17580
   17577      58   17586   17583      57   17589   17583      57   17589   17586
      58   17595   17592      57   17598   17592      57   17598   17595      58
   17604   17601      57   17607   17601      57   17607   17604      58   17613
   17610      57   17616   17610      57   17616   17613      58   17622   17619
      57   17625   17619      57   17625   17622      58   17631   17628      57
   17634   17628      57   17634   17631      58   17640   17637      57   17643
   17637      57   17643   17640      58   17649   17646      57   17652   17646
      57   17652   17649      58   17658   17655      57   17661   17655      57
   17661   17658      58   17667   17664      57   17670   17664      57   17670
   17667      58   17676   17673      57   17679   17673      57   17679   17676
      58   17685   17682      57   17688   17682      57   17688   17685      58
   17694   17691      57   17697   17691      57   17697   17694      58   17703
   17700      57   17706   17700      57   17706   17703      58   17712   17709
      57   17715   17709      57   17715   17712      58   17721   17718      57
   17724   17718      57   17724   17721      58   17730   17727      57   17733
   17727      57   17733   17730      58   17739   17736      57   17742   17736
      57   17742   17739      58   17748   17745      57   17751   17745      57
   17751   17748      58   17757   17754      57   17760   17754      57   17760
   17757      58   17766   17763      57   17769   17763      57   17769   17766
      58   17775   17772      57   17778   17772      57   17778   17775      58
   17784   17781      57   17787   17781      57   17787   17784      58   17793
   17790      57   17796   17790      57   17796   17793      58   17802   17799
      57   17805   17799      57   17805   17802      58   17811   17808      57
   17814   17808      57   17814   17811      58   17820   17817      57   17823
   17817      57   17823   17820      58   17829   17826      57   17832   17826
      57   17832   17829      58   17838   17835      57   17841   17835      57
   17841   17838      58   17847   17844      57   17850   17844      57   17850
   17847      58   17856   17853      57   17859   17853      57   17859   17856
      58   17865   17862      57   17868   17862      57   17868   17865      58
   17874   17871      57   17877   17871      57   17877   17874      58   17883
   17880      57   17886   17880      57   17886   17883      58   17892   17889
      57   17895   17889      57   17895   17892      58   17901   17898      57
   17904   17898      57   17904   17901      58   17910   17907      57   17913
   17907      57   17913   17910      58   17919   17916      57   17922   17916
      57   17922   17919      58   17928   17925      57   17931   17925      57
   17931   17928      58   17937   17934      57   17940   17934      57   17940
   17937      58   17946   17943      57   17949   17943      57   17949   17946
      58   17955   17952      57   17958   17952      57   17958   17955      58
   17964   17961      57   17967   17961      57   17967   17964      58   17973
   17970      57   17976   17970      57   17976   17973      58   17982   17979
      57   17985   17979      57   17985   17982      58   17991   17988      57
   17994   17988      57   17994   17991      58   18000   17997      57   18003
   17997      57   18003   18000      58   18009   18006      57   18012   18006
      57   18012   18009      58   18018   18015      57   18021   18015      57
   18021   18018      58   18027   18024      57   18030   18024      57   18030
   18027      58   18036   18033      57   18039   18033      57   18039   18036
      58   18045   18042      57   18048   18042      57   18048   18045      58
   18054   18051      57   18057   18051      57   18057   18054      58   18063
   18060      57   18066   18060      57   18066   18063      58   18072   18069
      57   18075   18069      57   18075   18072      58   18081   18078      57
   18084   18078      57   18084   18081      58   18090   18087      57   18093
   18087      57   18093   18090      58   18099   18096      57   18102   18096
      57   18102   18099      58   18108   18105      57   18111   18105      57
   18111   18108      58   18117   18114      57   18120   18114      57   18120
   18117      58   18126   18123      57   18129   18123      57   18129   18126
      58   18135   18132      57   18138   18132      57   18138   18135      58
   18144   18141      57   18147   18141      57   18147   18144      58   18153
   18150      57   18156   18150      57   18156   18153      58   18162   18159
      57   18165   18159      57   18165   18162      58   18171   18168      57
   18174   18168      57   18174   18171      58   18180   18177      57   18183
   18177      57   18183   18180      58   18189   18186      57   18192   18186
      57   18192   18189      58   18198   18195      57   18201   18195      57
   18201   18198      58   18207   18204      57   18210   18204      57   18210
   18207      58   18216   18213      57   18219   18213      57   18219   18216
      58   18225   18222      57   18228   18222      57   18228   18225      58
   18234   18231      57   18237   18231      57   18237   18234      58   18243
   18240      57   18246   18240      57   18246   18243      58   18252   18249
      57   18255   18249      57   18255   18252      58   18261   18258      57
   18264   18258      57   18264   18261      58   18270   18267      57   18273
   18267      57   18273   18270      58   18279   18276      57   18282   18276
      57   18282   18279      58   18288   18285      57   18291   18285      57
   18291   18288      58   18297   18294      57   18300   18294      57   18300
   18297      58   18306   18303      57   18309   18303      57   18309   18306
      58   18315   18312      57   18318   18312      57   18318   18315      58
   18324   18321      57   18327   18321      57   18327   18324      58   18333
   18330      57   18336   18330      57   18336   18333      58   18342   18339
      57   18345   18339      57   18345   18342      58   18351   18348      57
   18354   18348      57   18354   18351      58   18360   18357      57   18363
   18357      57   18363   18360      58   18369   18366      57   18372   18366
      57   18372   18369      58   18378   18375      57   18381   18375      57
   18381   18378      58   18387   18384      57   18390   18384      57   18390
   18387      58   18396   18393      57   18399   18393      57   18399   18396
      58   18405   18402      57   18408   18402      57   18408   18405      58
   18414   18411      57   18417   18411      57   18417   18414      58   18423
   18420      57   18426   18420      57   18426   18423      58   18432   18429
      57   18435   18429      57   18435   18432      58   18441   18438      57
   18444   18438      57   18444   18441      58   18450   18447      57   18453
   18447      57   18453   18450      58   18459   18456      57   18462   18456
      57   18462   18459      58   18468   18465      57   18471   18465      57
   18471   18468      58   18477   18474      57   18480   18474      57   18480
   18477      58   18486   18483      57   18489   18483      57   18489   18486
      58   18495   18492      57   18498   18492      57   18498   18495      58
   18504   18501      57   18507   18501      57   18507   18504      58   18513
   18510      57   18516   18510      57   18516   18513      58   18522   18519
      57   18525   18519      57   18525   18522      58   18531   18528      57
   18534   18528      57   18534   18531      58   18540   18537      57   18543
   18537      57   18543   18540      58   18549   18546      57   18552   18546
      57   18552   18549      58   18558   18555      57   18561   18555      57
   18561   18558      58   18567   18564      57   18570   18564      57   18570
   18567      58   18576   18573      57   18579   18573      57   18579   18576
      58   18585   18582      57   18588   18582      57   18588   18585      58
   18594   18591      57   18597   18591      57   18597   18594      58   18603
   18600      57   18606   18600      57   18606   18603      58   18612   18609
      57   18615   18609      57   18615   18612      58   18621   18618      57
   18624   18618      57   18624   18621      58   18630   18627      57   18633
   18627      57   18633   18630      58   18639   18636      57   18642   18636
      57   18642   18639      58   18648   18645      57   18651   18645      57
   18651   18648      58   18657   18654      57   18660   18654      57   18660
   18657      58   18666   18663      57   18669   18663      57   18669   18666
      58   18675   18672      57   18678   18672      57   18678   18675      58
   18684   18681      57   18687   18681      57   18687   18684      58   18693
   18690      57   18696   18690      57   18696   18693      58   18702   18699
      57   18705   18699      57   18705   18702      58   18711   18708      57
   18714   18708      57   18714   18711      58   18720   18717      57   18723
   18717      57   18723   18720      58   18729   18726      57   18732   18726
      57   18732   18729      58   18738   18735      57   18741   18735      57
   18741   18738      58   18747   18744      57   18750   18744      57   18750
   18747      58   18756   18753      57   18759   18753      57   18759   18756
      58   18765   18762      57   18768   18762      57   18768   18765      58
   18774   18771      57   18777   18771      57   18777   18774      58   18783
   18780      57   18786   18780      57   18786   18783      58   18792   18789
      57   18795   18789      57   18795   18792      58   18801   18798      57
   18804   18798      57   18804   18801      58   18810   18807      57   18813
   18807      57   18813   18810      58   18819   18816      57   18822   18816
      57   18822   18819      58   18828   18825      57   18831   18825      57
   18831   18828      58   18837   18834      57   18840   18834      57   18840
   18837      58   18846   18843      57   18849   18843      57   18849   18846
      58   18855   18852      57   18858   18852      57   18858   18855      58
   18864   18861      57   18867   18861      57   18867   18864      58   18873
   18870      57   18876   18870      57   18876   18873      58   18882   18879
      57   18885   18879      57   18885   18882      58   18891   18888      57
   18894   18888      57   18894   18891      58   18900   18897      57   18903
   18897      57   18903   18900      58   18909   18906      57   18912   18906
      57   18912   18909      58   18918   18915      57   18921   18915      57
   18921   18918      58   18927   18924      57   18930   18924      57   18930
   18927      58   18936   18933      57   18939   18933      57   18939   18936
      58   18945   18942      57   18948   18942      57   18948   18945      58
   18954   18951      57   18957   18951      57   18957   18954      58   18963
   18960      57   18966   18960      57   18966   18963      58   18972   18969
      57   18975   18969      57   18975   18972      58   18981   18978      57
   18984   18978      57   18984   18981      58   18990   18987      57   18993
   18987      57   18993   18990      58   18999   18996      57   19002   18996
      57   19002   18999      58   19008   19005      57   19011   19005      57
   19011   19008      58   19017   19014      57   19020   19014      57   19020
   19017      58   19026   19023      57   19029   19023      57   19029   19026
      58   19035   19032      57   19038   19032      57   19038   19035      58
   19044   19041      57   19047   19041      57   19047   19044      58   19053
   19050      57   19056   19050      57   19056   19053      58   19062   19059
      57   19065   19059      57   19065   19062      58   19071   19068      57
   19074   19068      57   19074   19071      58   19080   19077      57   19083
   19077      57   19083   19080      58   19089   19086      57   19092   19086
      57   19092   19089      58   19098   19095      57   19101   19095      57
   19101   19098      58   19107   19104      57   19110   19104      57   19110
   19107      58   19116   19113      57   19119   19113      57   19119   19116
      58   19125   19122      57   19128   19122      57   19128   19125      58
   19134   19131      57   19137   19131      57   19137   19134      58   19143
   19140      57   19146   19140      57   19146   19143      58   19152   19149
      57   19155   19149      57   19155   19152      58   19161   19158      57
   19164   19158      57   19164   19161      58   19170   19167      57   19173
   19167      57   19173   19170      58   19179   19176      57   19182   19176
      57   19182   19179      58   19188   19185      57   19191   19185      57
   19191   19188      58   19197   19194      57   19200   19194      57   19200
   19197      58   19206   19203      57   19209   19203      57   19209   19206
      58   19215   19212      57   19218   19212      57   19218   19215      58
   19224   19221      57   19227   19221      57   19227   19224      58   19233
   19230      57   19236   19230      57   19236   19233      58   19242   19239
      57   19245   19239      57   19245   19242      58   19251   19248      57
   19254   19248      57   19254   19251      58   19260   19257      57   19263
   19257      57   19263   19260      58   19269   19266      57   19272   19266
      57   19272   19269      58   19278   19275      57   19281   19275      57
   19281   19278      58   19287   19284      57   19290   19284      57   19290
   19287      58   19296   19293      57   19299   19293      57   19299   19296
      58   19305   19302      57   19308   19302      57   19308   19305      58
   19314   19311      57   19317   19311      57   19317   19314      58   19323
   19320      57   19326   19320      57   19326   19323      58   19332   19329
      57   19335   19329      57   19335   19332      58   19341   19338      57
   19344   19338      57   19344   19341      58   19350   19347      57   19353
   19347      57   19353   19350      58   19359   19356      57   19362   19356
      57   19362   19359      58   19368   19365      57   19371   19365      57
   19371   19368      58   19377   19374      57   19380   19374      57   19380
   19377      58   19386   19383      57   19389   19383      57   19389   19386
      58   19395   19392      57   19398   19392      57   19398   19395      58
   19404   19401      57   19407   19401      57   19407   19404      58   19413
   19410      57   19416   19410      57   19416   19413      58   19422   19419
      57   19425   19419      57   19425   19422      58   19431   19428      57
   19434   19428      57   19434   19431      58   19440   19437      57   19443
   19437      57   19443   19440      58   19449   19446      57   19452   19446
      57   19452   19449      58   19458   19455      57   19461   19455      57
   19461   19458      58   19467   19464      57   19470   19464      57   19470
   19467      58   19476   19473      57   19479   19473      57   19479   19476
      58   19485   19482      57   19488   19482      57   19488   19485      58
   19494   19491      57   19497   19491      57   19497   19494      58   19503
   19500      57   19506   19500      57   19506   19503      58   19512   19509
      57   19515   19509      57   19515   19512      58   19521   19518      57
   19524   19518      57   19524   19521      58   19530   19527      57   19533
   19527      57   19533   19530      58   19539   19536      57   19542   19536
      57   19542   19539      58   19548   19545      57   19551   19545      57
   19551   19548      58   19557   19554      57   19560   19554      57   19560
   19557      58   19566   19563      57   19569   19563      57   19569   19566
      58   19575   19572      57   19578   19572      57   19578   19575      58
   19584   19581      57   19587   19581      57   19587   19584      58   19593
   19590      57   19596   19590      57   19596   19593      58   19602   19599
      57   19605   19599      57   19605   19602      58   19611   19608      57
   19614   19608      57   19614   19611      58   19620   19617      57   19623
   19617      57   19623   19620      58   19629   19626      57   19632   19626
      57   19632   19629      58   19638   19635      57   19641   19635      57
   19641   19638      58   19647   19644      57   19650   19644      57   19650
   19647      58   19656   19653      57   19659   19653      57   19659   19656
      58   19665   19662      57   19668   19662      57   19668   19665      58
   19674   19671      57   19677   19671      57   19677   19674      58   19683
   19680      57   19686   19680      57   19686   19683      58   19692   19689
      57   19695   19689      57   19695   19692      58   19701   19698      57
   19704   19698      57   19704   19701      58   19710   19707      57   19713
   19707      57   19713   19710      58   19719   19716      57   19722   19716
      57   19722   19719      58   19728   19725      57   19731   19725      57
   19731   19728      58   19737   19734      57   19740   19734      57   19740
   19737      58   19746   19743      57   19749   19743      57   19749   19746
      58   19755   19752      57   19758   19752      57   19758   19755      58
   19764   19761      57   19767   19761      57   19767   19764      58   19773
   19770      57   19776   19770      57   19776   19773      58   19782   19779
      57   19785   19779      57   19785   19782      58   19791   19788      57
   19794   19788      57   19794   19791      58   19800   19797      57   19803
   19797      57   19803   19800      58   19809   19806      57   19812   19806
      57   19812   19809      58   19818   19815      57   19821   19815      57
   19821   19818      58   19827   19824      57   19830   19824      57   19830
   19827      58   19836   19833      57   19839   19833      57   19839   19836
      58   19845   19842      57   19848   19842      57   19848   19845      58
   19854   19851      57   19857   19851      57   19857   19854      58   19863
   19860      57   19866   19860      57   19866   19863      58   19872   19869
      57   19875   19869      57   19875   19872      58   19881   19878      57
   19884   19878      57   19884   19881      58   19890   19887      57   19893
   19887      57   19893   19890      58   19899   19896      57   19902   19896
      57   19902   19899      58   19908   19905      57   19911   19905      57
   19911   19908      58   19917   19914      57   19920   19914      57   19920
   19917      58   19926   19923      57   19929   19923      57   19929   19926
      58   19935   19932      57   19938   19932      57   19938   19935      58
   19944   19941      57   19947   19941      57   19947   19944      58   19953
   19950      57   19956   19950      57   19956   19953      58   19962   19959
      57   19965   19959      57   19965   19962      58   19971   19968      57
   19974   19968      57   19974   19971      58   19980   19977      57   19983
   19977      57   19983   19980      58   19989   19986      57   19992   19986
      57   19992   19989      58   19998   19995      57   20001   19995      57
   20001   19998      58   20007   20004      57   20010   20004      57   20010
   20007      58   20016   20013      57   20019   20013      57   20019   20016
      58   20025   20022      57   20028   20022      57   20028   20025      58
   20034   20031      57   20037   20031      57   20037   20034      58   20043
   20040      57   20046   20040      57   20046   20043      58   20052   20049
      57   20055   20049      57   20055   20052      58   20061   20058      57
   20064   20058      57   20064   20061      58   20070   20067      57   20073
   20067      57   20073   20070      58   20079   20076      57   20082   20076
      57   20082   20079      58   20088   20085      57   20091   20085      57
   20091   20088      58   20097   20094      57   20100   20094      57   20100
   20097      58   20106   20103      57   20109   20103      57   20109   20106
      58   20115   20112      57   20118   20112      57   20118   20115      58
   20124   20121      57   20127   20121      57   20127   20124      58   20133
   20130      57   20136   20130      57   20136   20133      58   20142   20139
      57   20145   20139      57   20145   20142      58   20151   20148      57
   20154   20148      57   20154   20151      58   20160   20157      57   20163
   20157      57   20163   20160      58   20169   20166      57   20172   20166
      57   20172   20169      58   20178   20175      57   20181   20175      57
   20181   20178      58   20187   20184      57   20190   20184      57   20190
   20187      58   20196   20193      57   20199   20193      57   20199   20196
      58   20205   20202      57   20208   20202      57   20208   20205      58
   20214   20211      57   20217   20211      57   20217   20214      58   20223
   20220      57   20226   20220      57   20226   20223      58   20232   20229
      57   20235   20229      57   20235   20232      58   20241   20238      57
   20244   20238      57   20244   20241      58   20250   20247      57   20253
   20247      57   20253   20250      58   20259   20256      57   20262   20256
      57   20262   20259      58   20268   20265      57   20271   20265      57
   20271   20268      58   20277   20274      57   20280   20274      57   20280
   20277      58   20286   20283      57   20289   20283      57   20289   20286
      58   20295   20292      57   20298   20292      57   20298   20295      58
   20304   20301      57   20307   20301      57   20307   20304      58   20313
   20310      57   20316   20310      57   20316   20313      58   20322   20319
      57   20325   20319      57   20325   20322      58   20331   20328      57
   20334   20328      57   20334   20331      58   20340   20337      57   20343
   20337      57   20343   20340      58   20349   20346      57   20352   20346
      57   20352   20349      58   20358   20355      57   20361   20355      57
   20361   20358      58   20367   20364      57   20370   20364      57   20370
   20367      58   20376   20373      57   20379   20373      57   20379   20376
      58   20385   20382      57   20388   20382      57   20388   20385      58
   20394   20391      57   20397   20391      57   20397   20394      58   20403
   20400      57   20406   20400      57   20406   20403      58   20412   20409
      57   20415   20409      57   20415   20412      58   20421   20418      57
   20424   20418      57   20424   20421      58   20430   20427      57   20433
   20427      57   20433   20430      58   20439   20436      57   20442   20436
      57   20442   20439      58   20448   20445      57   20451   20445      57
   20451   20448      58   20457   20454      57   20460   20454      57   20460
   20457      58   20466   20463      57   20469   20463      57   20469   20466
      58   20475   20472      57   20478   20472      57   20478   20475      58
   20484   20481      57   20487   20481      57   20487   20484      58   20493
   20490      57   20496   20490      57   20496   20493      58   20502   20499
      57   20505   20499      57   20505   20502      58   20511   20508      57
   20514   20508      57   20514   20511      58   20520   20517      57   20523
   20517      57   20523   20520      58   20529   20526      57   20532   20526
      57   20532   20529      58   20538   20535      57   20541   20535      57
   20541   20538      58   20547   20544      57   20550   20544      57   20550
   20547      58   20556   20553      57   20559   20553      57   20559   20556
      58   20565   20562      57   20568   20562      57   20568   20565      58
   20574   20571      57   20577   20571      57   20577   20574      58   20583
   20580      57   20586   20580      57   20586   20583      58   20592   20589
      57   20595   20589      57   20595   20592      58   20601   20598      57
   20604   20598      57   20604   20601      58   20610   20607      57   20613
   20607      57   20613   20610      58   20619   20616      57   20622   20616
      57   20622   20619      58   20628   20625      57   20631   20625      57
   20631   20628      58   20637   20634      57   20640   20634      57   20640
   20637      58   20646   20643      57   20649   20643      57   20649   20646
      58   20655   20652      57   20658   20652      57   20658   20655      58
   20664   20661      57   20667   20661      57   20667   20664      58   20673
   20670      57   20676   20670      57   20676   20673      58   20682   20679
      57   20685   20679      57   20685   20682      58   20691   20688      57
   20694   20688      57   20694   20691      58   20700   20697      57   20703
   20697      57   20703   20700      58   20709   20706      57   20712   20706
      57   20712   20709      58   20718   20715      57   20721   20715      57
   20721   20718      58   20727   20724      57   20730   20724      57   20730
   20727      58   20736   20733      57   20739   20733      57   20739   20736
      58   20745   20742      57   20748   20742      57   20748   20745      58
   20754   20751      57   20757   20751      57   20757   20754      58   20763
   20760      57   20766   20760      57   20766   20763      58   20772   20769
      57   20775   20769      57   20775   20772      58   20781   20778      57
   20784   20778      57   20784   20781      58   20790   20787      57   20793
   20787      57   20793   20790      58   20799   20796      57   20802   20796
      57   20802   20799      58   20808   20805      57   20811   20805      57
   20811   20808      58   20817   20814      57   20820   20814      57   20820
   20817      58   20826   20823      57   20829   20823      57   20829   20826
      58   20835   20832      57   20838   20832      57   20838   20835      58
   20844   20841      57   20847   20841      57   20847   20844      58   20853
   20850      57   20856   20850      57   20856   20853      58   20862   20859
      57   20865   20859      57   20865   20862      58   20871   20868      57
   20874   20868      57   20874   20871      58   20880   20877      57   20883
   20877      57   20883   20880      58   20889   20886      57   20892   20886
      57   20892   20889      58   20898   20895      57   20901   20895      57
   20901   20898      58   20907   20904      57   20910   20904      57   20910
   20907      58   20916   20913      57   20919   20913      57   20919   20916
      58   20925   20922      57   20928   20922      57   20928   20925      58
   20934   20931      57   20937   20931      57   20937   20934      58   20943
   20940      57   20946   20940      57   20946   20943      58   20952   20949
      57   20955   20949      57   20955   20952      58   20961   20958      57
   20964   20958      57   20964   20961      58   20970   20967      57   20973
   20967      57   20973   20970      58   20979   20976      57   20982   20976
      57   20982   20979      58   20988   20985      57   20991   20985      57
   20991   20988      58   20997   20994      57   21000   20994      57   21000
   20997      58   21006   21003      57   21009   21003      57   21009   21006
      58   21015   21012      57   21018   21012      57   21018   21015      58
   21024   21021      57   21027   21021      57   21027   21024      58   21033
   21030      57   21036   21030      57   21036   21033      58   21042   21039
      57   21045   21039      57   21045   21042      58   21051   21048      57
   21054   21048      57   21054   21051      58   21060   21057      57   21063
   21057      57   21063   21060      58   21069   21066      57   21072   21066
      57   21072   21069      58   21078   21075      57   21081   21075      57
   21081   21078      58   21087   21084      57   21090   21084      57   21090
   21087      58   21096   21093      57   21099   21093      57   21099   21096
      58   21105   21102      57   21108   21102      57   21108   21105      58
   21114   21111      57   21117   21111      57   21117   21114      58   21123
   21120      57   21126   21120      57   21126   21123      58   21132   21129
      57   21135   21129      57   21135   21132      58   21141   21138      57
   21144   21138      57   21144   21141      58   21150   21147      57   21153
   21147      57   21153   21150      58   21159   21156      57   21162   21156
      57   21162   21159      58   21168   21165      57   21171   21165      57
   21171   21168      58   21177   21174      57   21180   21174      57   21180
   21177      58   21186   21183      57   21189   21183      57   21189   21186
      58   21195   21192      57   21198   21192      57   21198   21195      58
   21204   21201      57   21207   21201      57   21207   21204      58   21213
   21210      57   21216   21210      57   21216   21213      58   21222   21219
      57   21225   21219      57   21225   21222      58   21231   21228      57
   21234   21228      57   21234   21231      58   21240   21237      57   21243
   21237      57   21243   21240      58   21249   21246      57   21252   21246
      57   21252   21249      58   21258   21255      57   21261   21255      57
   21261   21258      58   21267   21264      57   21270   21264      57   21270
   21267      58   21276   21273      57   21279   21273      57   21279   21276
      58   21285   21282      57   21288   21282      57   21288   21285      58
   21294   21291      57   21297   21291      57   21297   21294      58   21303
   21300      57   21306   21300      57   21306   21303      58   21312   21309
      57   21315   21309      57   21315   21312      58   21321   21318      57
   21324   21318      57   21324   21321      58   21330   21327      57   21333
   21327      57   21333   21330      58   21339   21336      57   21342   21336
      57   21342   21339      58   21348   21345      57   21351   21345      57
   21351   21348      58   21357   21354      57   21360   21354      57   21360
   21357      58   21366   21363      57   21369   21363      57   21369   21366
      58   21375   21372      57   21378   21372      57   21378   21375      58
   21384   21381      57   21387   21381      57   21387   21384      58   21393
   21390      57   21396   21390      57   21396   21393      58   21402   21399
      57   21405   21399      57   21405   21402      58   21411   21408      57
   21414   21408      57   21414   21411      58   21420   21417      57   21423
   21417      57   21423   21420      58   21429   21426      57   21432   21426
      57   21432   21429      58   21438   21435      57   21441   21435      57
   21441   21438      58   21447   21444      57   21450   21444      57   21450
   21447      58   21456   21453      57   21459   21453      57   21459   21456
      58   21465   21462      57   21468   21462      57   21468   21465      58
   21474   21471      57   21477   21471      57   21477   21474      58   21483
   21480      57   21486   21480      57   21486   21483      58   21492   21489
      57   21495   21489      57   21495   21492      58   21501   21498      57
   21504   21498      57   21504   21501      58   21510   21507      57   21513
   21507      57   21513   21510      58   21519   21516      57   21522   21516
      57   21522   21519      58   21528   21525      57   21531   21525      57
   21531   21528      58   21537   21534      57   21540   21534      57   21540
   21537      58   21546   21543      57   21549   21543      57   21549   21546
      58   21555   21552      57   21558   21552      57   21558   21555      58
   21564   21561      57   21567   21561      57   21567   21564      58   21573
   21570      57   21576   21570      57   21576   21573      58   21582   21579
      57   21585   21579      57   21585   21582      58   21591   21588      57
   21594   21588      57   21594   21591      58   21600   21597      57   21603
   21597      57   21603   21600      58   21609   21606      57   21612   21606
      57   21612   21609      58   21618   21615      57   21621   21615      57
   21621   21618      58   21627   21624      57   21630   21624      57   21630
   21627      58   21636   21633      57   21639   21633      57   21639   21636
      58   21645   21642      57   21648   21642      57   21648   21645      58
   21654   21651      57   21657   21651      57   21657   21654      58   21663
   21660      57   21666   21660      57   21666   21663      58   21672   21669
      57   21675   21669      57   21675   21672      58   21681   21678      57
   21684   21678      57   21684   21681      58   21690   21687      57   21693
   21687      57   21693   21690      58   21699   21696      57   21702   21696
      57   21702   21699      58   21708   21705      57   21711   21705      57
   21711   21708      58   21717   21714      57   21720   21714      57   21720
   21717      58   21726   21723      57   21729   21723      57   21729   21726
      58   21735   21732      57   21738   21732      57   21738   21735      58
   21744   21741      57   21747   21741      57   21747   21744      58   21753
   21750      57   21756   21750      57   21756   21753      58   21762   21759
      57   21765   21759      57   21765   21762      58   21771   21768      57
   21774   21768      57   21774   21771      58   21780   21777      57   21783
   21777      57   21783   21780      58   21789   21786      57   21792   21786
      57   21792   21789      58   21798   21795      57   21801   21795      57
   21801   21798      58   21807   21804      57   21810   21804      57   21810
   21807      58   21816   21813      57   21819   21813      57   21819   21816
      58   21825   21822      57   21828   21822      57   21828   21825      58
   21834   21831      57   21837   21831      57   21837   21834      58   21843
   21840      57   21846   21840      57   21846   21843      58   21852   21849
      57   21855   21849      57   21855   21852      58   21861   21858      57
   21864   21858      57   21864   21861      58   21870   21867      57   21873
   21867      57   21873   21870      58   21879   21876      57   21882   21876
      57   21882   21879      58   21888   21885      57   21891   21885      57
   21891   21888      58   21897   21894      57   21900   21894      57   21900
   21897      58   21906   21903      57   21909   21903      57   21909   21906
      58   21915   21912      57   21918   21912      57   21918   21915      58
   21924   21921      57   21927   21921      57   21927   21924      58   21933
   21930      57   21936   21930      57   21936   21933      58   21942   21939
      57   21945   21939      57   21945   21942      58   21951   21948      57
   21954   21948      57   21954   21951      58   21960   21957      57   21963
   21957      57   21963   21960      58   21969   21966      57   21972   21966
      57   21972   21969      58   21978   21975      57   21981   21975      57
   21981   21978      58   21987   21984      57   21990   21984      57   21990
   21987      58   21996   21993      57   21999   21993      57   21999   21996
      58   22005   22002      57   22008   22002      57   22008   22005      58
   22014   22011      57   22017   22011      57   22017   22014      58   22023
   22020      57   22026   22020      57   22026   22023      58   22032   22029
      57   22035   22029      57   22035   22032      58   22041   22038      57
   22044   22038      57   22044   22041      58   22050   22047      57   22053
   22047      57   22053   22050      58   22059   22056      57   22062   22056
      57   22062   22059      58   22068   22065      57   22071   22065      57
   22071   22068      58   22077   22074      57   22080   22074      57   22080
   22077      58   22086   22083      57   22089   22083      57   22089   22086
      58   22095   22092      57   22098   22092      57   22098   22095      58
   22104   22101      57   22107   22101      57   22107   22104      58   22113
   22110      57   22116   22110      57   22116   22113      58   22122   22119
      57   22125   22119      57   22125   22122      58   22131   22128      57
   22134   22128      57   22134   22131      58   22140   22137      57   22143
   22137      57   22143   22140      58   22149   22146      57   22152   22146
      57   22152   22149      58   22158   22155      57   22161   22155      57
   22161   22158      58   22167   22164      57   22170   22164      57   22170
   22167      58   22176   22173      57   22179   22173      57   22179   22176
      58   22185   22182      57   22188   22182      57   22188   22185      58
   22194   22191      57   22197   22191      57   22197   22194      58   22203
   22200      57   22206   22200      57   22206   22203      58   22212   22209
      57   22215   22209      57   22215   22212      58   22221   22218      57
   22224   22218      57   22224   22221      58   22230   22227      57   22233
   22227      57   22233   22230      58   22239   22236      57   22242   22236
      57   22242   22239      58   22248   22245      57   22251   22245      57
   22251   22248      58   22257   22254      57   22260   22254      57   22260
   22257      58   22266   22263      57   22269   22263      57   22269   22266
      58   22275   22272      57   22278   22272      57   22278   22275      58
   22284   22281      57   22287   22281      57   22287   22284      58   22293
   22290      57   22296   22290      57   22296   22293      58   22302   22299
      57   22305   22299      57   22305   22302      58   22311   22308      57
   22314   22308      57   22314   22311      58   22320   22317      57   22323
   22317      57   22323   22320      58   22329   22326      57   22332   22326
      57   22332   22329      58   22338   22335      57   22341   22335      57
   22341   22338      58   22347   22344      57   22350   22344      57   22350
   22347      58   22356   22353      57   22359   22353      57   22359   22356
      58   22365   22362      57   22368   22362      57   22368   22365      58
   22374   22371      57   22377   22371      57   22377   22374      58   22383
   22380      57   22386   22380      57   22386   22383      58   22392   22389
      57   22395   22389      57   22395   22392      58   22401   22398      57
   22404   22398      57   22404   22401      58   22410   22407      57   22413
   22407      57   22413   22410      58   22419   22416      57   22422   22416
      57   22422   22419      58   22428   22425      57   22431   22425      57
   22431   22428      58   22437   22434      57   22440   22434      57   22440
   22437      58   22446   22443      57   22449   22443      57   22449   22446
      58   22455   22452      57   22458   22452      57   22458   22455      58
   22464   22461      57   22467   22461      57   22467   22464      58   22473
   22470      57   22476   22470      57   22476   22473      58   22482   22479
      57   22485   22479      57   22485   22482      58   22491   22488      57
   22494   22488      57   22494   22491      58   22500   22497      57   22503
   22497      57   22503   22500      58   22509   22506      57   22512   22506
      57   22512   22509      58   22518   22515      57   22521   22515      57
   22521   22518      58   22527   22524      57   22530   22524      57   22530
   22527      58   22536   22533      57   22539   22533      57   22539   22536
      58   22545   22542      57   22548   22542      57   22548   22545      58
   22554   22551      57   22557   22551      57   22557   22554      58   22563
   22560      57   22566   22560      57   22566   22563      58   22572   22569
      57   22575   22569      57   22575   22572      58   22581   22578      57
   22584   22578      57   22584   22581      58   22590   22587      57   22593
   22587      57   22593   22590      58   22599   22596      57   22602   22596
      57   22602   22599      58   22608   22605      57   22611   22605      57
   22611   22608      58   22617   22614      57   22620   22614      57   22620
   22617      58   22626   22623      57   22629   22623      57   22629   22626
      58   22635   22632      57   22638   22632      57   22638   22635      58
   22644   22641      57   22647   22641      57   22647   22644      58   22653
   22650      57   22656   22650      57   22656   22653      58   22662   22659
      57   22665   22659      57   22665   22662      58   22671   22668      57
   22674   22668      57   22674   22671      58   22680   22677      57   22683
   22677      57   22683   22680      58   22689   22686      57   22692   22686
      57   22692   22689      58   22698   22695      57   22701   22695      57
   22701   22698      58   22707   22704      57   22710   22704      57   22710
   22707      58   22716   22713      57   22719   22713      57   22719   22716
      58   22725   22722      57   22728   22722      57   22728   22725      58
   22734   22731      57   22737   22731      57   22737   22734      58   22743
   22740      57   22746   22740      57   22746   22743      58   22752   22749
      57   22755   22749      57   22755   22752      58   22761   22758      57
   22764   22758      57   22764   22761      58   22770   22767      57   22773
   22767      57   22773   22770      58   22779   22776      57   22782   22776
      57   22782   22779      58   22788   22785      57   22791   22785      57
   22791   22788      58   22797   22794      57   22800   22794      57   22800
   22797      58   22806   22803      57   22809   22803      57   22809   22806
      58   22815   22812      57   22818   22812      57   22818   22815      58
   22824   22821      57   22827   22821      57   22827   22824      58   22833
   22830      57   22836   22830      57   22836   22833      58   22842   22839
      57   22845   22839      57   22845   22842      58   22851   22848      57
   22854   22848      57   22854   22851      58   22860   22857      57   22863
   22857      57   22863   22860      58   22869   22866      57   22872   22866
      57   22872   22869      58   22878   22875      57   22881   22875      57
   22881   22878      58   22887   22884      57   22890   22884      57   22890
   22887      58   22896   22893      57   22899   22893      57   22899   22896
      58   22905   22902      57   22908   22902      57   22908   22905      58
   22914   22911      57   22917   22911      57   22917   22914      58   22923
   22920      57   22926   22920      57   22926   22923      58   22932   22929
      57   22935   22929      57   22935   22932      58   22941   22938      57
   22944   22938      57   22944   22941      58   22950   22947      57   22953
   22947      57   22953   22950      58   22959   22956      57   22962   22956
      57   22962   22959      58   22968   22965      57   22971   22965      57
   22971   22968      58   22977   22974      57   22980   22974      57   22980
   22977      58   22986   22983      57   22989   22983      57   22989   22986
      58   22995   22992      57   22998   22992      57   22998   22995      58
   23004   23001      57   23007   23001      57   23007   23004      58   23013
   23010      57   23016   23010      57   23016   23013      58   23022   23019
      57   23025   23019      57   23025   23022      58   23031   23028      57
   23034   23028      57   23034   23031      58   23040   23037      57   23043
   23037      57   23043   23040      58   23049   23046      57   23052   23046
      57   23052   23049      58   23058   23055      57   23061   23055      57
   23061   23058      58   23067   23064      57   23070   23064      57   23070
   23067      58   23076   23073      57   23079   23073      57   23079   23076
      58   23085   23082      57   23088   23082      57   23088   23085      58
   23094   23091      57   23097   23091      57   23097   23094      58   23103
   23100      57   23106   23100      57   23106   23103      58   23112   23109
      57   23115   23109      57   23115   23112      58   23121   23118      57
   23124   23118      57   23124   23121      58   23130   23127      57   23133
   23127      57   23133   23130      58   23139   23136      57   23142   23136
      57   23142   23139      58   23148   23145      57   23151   23145      57
   23151   23148      58   23157   23154      57   23160   23154      57   23160
   23157      58   23166   23163      57   23169   23163      57   23169   23166
      58   23175   23172      57   23178   23172      57   23178   23175      58
   23184   23181      57   23187   23181      57   23187   23184      58   23193
   23190      57   23196   23190      57   23196   23193      58   23202   23199
      57   23205   23199      57   23205   23202      58   23211   23208      57
   23214   23208      57   23214   23211      58   23220   23217      57   23223
   23217      57   23223   23220      58   23229   23226      57   23232   23226
      57   23232   23229      58   23238   23235      57   23241   23235      57
   23241   23238      58   23247   23244      57   23250   23244      57   23250
   23247      58   23256   23253      57   23259   23253      57   23259   23256
      58   23265   23262      57   23268   23262      57   23268   23265      58
   23274   23271      57   23277   23271      57   23277   23274      58   23283
   23280      57   23286   23280      57   23286   23283      58   23292   23289
      57   23295   23289      57   23295   23292      58   23301   23298      57
   23304   23298      57   23304   23301      58   23310   23307      57   23313
   23307      57   23313   23310      58   23319   23316      57   23322   23316
      57   23322   23319      58   23328   23325      57   23331   23325      57
   23331   23328      58   23337   23334      57   23340   23334      57   23340
   23337      58   23346   23343      57   23349   23343      57   23349   23346
      58   23355   23352      57   23358   23352      57   23358   23355      58
   23364   23361      57   23367   23361      57   23367   23364      58   23373
   23370      57   23376   23370      57   23376   23373      58   23382   23379
      57   23385   23379      57   23385   23382      58   23391   23388      57
   23394   23388      57   23394   23391      58   23400   23397      57   23403
   23397      57   23403   23400      58   23409   23406      57   23412   23406
      57   23412   23409      58   23418   23415      57   23421   23415      57
   23421   23418      58   23427   23424      57   23430   23424      57   23430
   23427      58   23436   23433      57   23439   23433      57   23439   23436
      58   23445   23442      57   23448   23442      57   23448   23445      58
   23454   23451      57   23457   23451      57   23457   23454      58   23463
   23460      57   23466   23460      57   23466   23463      58   23472   23469
      57   23475   23469      57   23475   23472      58   23481   23478      57
   23484   23478      57   23484   23481      58   23490   23487      57   23493
   23487      57   23493   23490      58   23499   23496      57   23502   23496
      57   23502   23499      58   23508   23505      57   23511   23505      57
   23511   23508      58   23517   23514      57   23520   23514      57   23520
   23517      58   23526   23523      57   23529   23523      57   23529   23526
      58   23535   23532      57   23538   23532      57   23538   23535      58
   23544   23541      57   23547   23541      57   23547   23544      58   23553
   23550      57   23556   23550      57   23556   23553      58   23562   23559
      57   23565   23559      57   23565   23562      58   23571   23568      57
   23574   23568      57   23574   23571      58   23580   23577      57   23583
   23577      57   23583   23580      58   23589   23586      57   23592   23586
      57   23592   23589      58   23598   23595      57   23601   23595      57
   23601   23598      58   23607   23604      57   23610   23604      57   23610
   23607      58   23616   23613      57   23619   23613      57   23619   23616
      58   23625   23622      57   23628   23622      57   23628   23625      58
   23634   23631      57   23637   23631      57   23637   23634      58   23643
   23640      57   23646   23640      57   23646   23643      58   23652   23649
      57   23655   23649      57   23655   23652      58   23661   23658      57
   23664   23658      57   23664   23661      58   23670   23667      57   23673
   23667      57   23673   23670      58   23679   23676      57   23682   23676
      57   23682   23679      58   23688   23685      57   23691   23685      57
   23691   23688      58   23697   23694      57   23700   23694      57   23700
   23697      58   23706   23703      57   23709   23703      57   23709   23706
      58   23715   23712      57   23718   23712      57   23718   23715      58
   23724   23721      57   23727   23721      57   23727   23724      58   23733
   23730      57   23736   23730      57   23736   23733      58   23742   23739
      57   23745   23739      57   23745   23742      58   23751   23748      57
   23754   23748      57   23754   23751      58   23760   23757      57   23763
   23757      57   23763   23760      58   23769   23766      57   23772   23766
      57   23772   23769      58   23778   23775      57   23781   23775      57
   23781   23778      58   23787   23784      57   23790   23784      57   23790
   23787      58   23796   23793      57   23799   23793      57   23799   23796
      58   23805   23802      57   23808   23802      57   23808   23805      58
   23814   23811      57   23817   23811      57   23817   23814      58   23823
   23820      57   23826   23820      57   23826   23823      58   23832   23829
      57   23835   23829      57   23835   23832      58   23841   23838      57
   23844   23838      57   23844   23841      58   23850   23847      57   23853
   23847      57   23853   23850      58   23859   23856      57   23862   23856
      57   23862   23859      58   23868   23865      57   23871   23865      57
   23871   23868      58   23877   23874      57   23880   23874      57   23880
   23877      58   23886   23883      57   23889   23883      57   23889   23886
      58   23895   23892      57   23898   23892      57   23898   23895      58
   23904   23901      57   23907   23901      57   23907   23904      58   23913
   23910      57   23916   23910      57   23916   23913      58   23922   23919
      57   23925   23919      57   23925   23922      58   23931   23928      57
   23934   23928      57   23934   23931      58   23940   23937      57   23943
   23937      57   23943   23940      58   23949   23946      57   23952   23946
      57   23952   23949      58   23958   23955      57   23961   23955      57
   23961   23958      58   23967   23964      57   23970   23964      57   23970
   23967      58   23976   23973      57   23979   23973      57   23979   23976
      58   23985   23982      57   23988   23982      57   23988   23985      58
   23994   23991      57   23997   23991      57   23997   23994      58   24003
   24000      57   24006   24000      57   24006   24003      58   24012   24009
      57   24015   24009      57   24015   24012      58   24021   24018      57
   24024   24018      57   24024   24021      58   24030   24027      57   24033
   24027      57   24033   24030      58   24039   24036      57   24042   24036
      57   24042   24039      58   24048   24045      57   24051   24045      57
   24051   24048      58   24057   24054      57   24060   24054      57   24060
   24057      58   24066   24063      57   24069   24063      57   24069   24066
      58   24075   24072      57   24078   24072      57   24078   24075      58
   24084   24081      57   24087   24081      57   24087   24084      58   24093
   24090      57   24096   24090      57   24096   24093      58   24102   24099
      57   24105   24099      57   24105   24102      58   24111   24108      57
   24114   24108      57   24114   24111      58   24120   24117      57   24123
   24117      57   24123   24120      58   24129   24126      57   24132   24126
      57   24132   24129      58   24138   24135      57   24141   24135      57
   24141   24138      58   24147   24144      57   24150   24144      57   24150
   24147      58   24156   24153      57   24159   24153      57   24159   24156
      58   24165   24162      57   24168   24162      57   24168   24165      58
   24174   24171      57   24177   24171      57   24177   24174      58   24183
   24180      57   24186   24180      57   24186   24183      58   24192   24189
      57   24195   24189      57   24195   24192      58   24201   24198      57
   24204   24198      57   24204   24201      58   24210   24207      57   24213
   24207      57   24213   24210      58   24219   24216      57   24222   24216
      57   24222   24219      58   24228   24225      57   24231   24225      57
   24231   24228      58   24237   24234      57   24240   24234      57   24240
   24237      58   24246   24243      57   24249   24243      57   24249   24246
      58   24255   24252      57   24258   24252      57   24258   24255      58
   24264   24261      57   24267   24261      57   24267   24264      58   24273
   24270      57   24276   24270      57   24276   24273      58   24282   24279
      57   24285   24279      57   24285   24282      58   24291   24288      57
   24294   24288      57   24294   24291      58   24300   24297      57   24303
   24297      57   24303   24300      58   24309   24306      57   24312   24306
      57   24312   24309      58   24318   24315      57   24321   24315      57
   24321   24318      58   24327   24324      57   24330   24324      57   24330
   24327      58   24336   24333      57   24339   24333      57   24339   24336
      58   24345   24342      57   24348   24342      57   24348   24345      58
   24354   24351      57   24357   24351      57   24357   24354      58   24363
   24360      57   24366   24360      57   24366   24363      58   24372   24369
      57   24375   24369      57   24375   24372      58   24381   24378      57
   24384   24378      57   24384   24381      58   24390   24387      57   24393
   24387      57   24393   24390      58   24399   24396      57   24402   24396
      57   24402   24399      58   24408   24405      57   24411   24405      57
   24411   24408      58   24417   24414      57   24420   24414      57   24420
   24417      58   24426   24423      57   24429   24423      57   24429   24426
      58   24435   24432      57   24438   24432      57   24438   24435      58
   24444   24441      57   24447   24441      57   24447   24444      58   24453
   24450      57   24456   24450      57   24456   24453      58   24462   24459
      57   24465   24459      57   24465   24462      58   24471   24468      57
   24474   24468      57   24474   24471      58   24480   24477      57   24483
   24477      57   24483   24480      58   24489   24486      57   24492   24486
      57   24492   24489      58   24498   24495      57   24501   24495      57
   24501   24498      58   24507   24504      57   24510   24504      57   24510
   24507      58   24516   24513      57   24519   24513      57   24519   24516
      58   24525   24522      57   24528   24522      57   24528   24525      58
   24534   24531      57   24537   24531      57   24537   24534      58   24543
   24540      57   24546   24540      57   24546   24543      58   24552   24549
      57   24555   24549      57   24555   24552      58   24561   24558      57
   24564   24558      57   24564   24561      58   24570   24567      57   24573
   24567      57   24573   24570      58   24579   24576      57   24582   24576
      57   24582   24579      58   24588   24585      57   24591   24585      57
   24591   24588      58   24597   24594      57   24600   24594      57   24600
   24597      58   24606   24603      57   24609   24603      57   24609   24606
      58   24615   24612      57   24618   24612      57   24618   24615      58
   24624   24621      57   24627   24621      57   24627   24624      58   24633
   24630      57   24636   24630      57   24636   24633      58   24642   24639
      57   24645   24639      57   24645   24642      58   24651   24648      57
   24654   24648      57   24654   24651      58   24660   24657      57   24663
   24657      57   24663   24660      58   24669   24666      57   24672   24666
      57   24672   24669      58   24678   24675      57   24681   24675      57
   24681   24678      58   24687   24684      57   24690   24684      57   24690
   24687      58   24696   24693      57   24699   24693      57   24699   24696
      58   24705   24702      57   24708   24702      57   24708   24705      58
   24714   24711      57   24717   24711      57   24717   24714      58   24723
   24720      57   24726   24720      57   24726   24723      58   24732   24729
      57   24735   24729      57   24735   24732      58   24741   24738      57
   24744   24738      57   24744   24741      58   24750   24747      57   24753
   24747      57   24753   24750      58   24759   24756      57   24762   24756
      57   24762   24759      58   24768   24765      57   24771   24765      57
   24771   24768      58   24777   24774      57   24780   24774      57   24780
   24777      58   24786   24783      57   24789   24783      57   24789   24786
      58   24795   24792      57   24798   24792      57   24798   24795      58
   24804   24801      57   24807   24801      57   24807   24804      58   24813
   24810      57   24816   24810      57   24816   24813      58   24822   24819
      57   24825   24819      57   24825   24822      58   24831   24828      57
   24834   24828      57   24834   24831      58   24840   24837      57   24843
   24837      57   24843   24840      58   24849   24846      57   24852   24846
      57   24852   24849      58   24858   24855      57   24861   24855      57
   24861   24858      58   24867   24864      57   24870   24864      57   24870
   24867      58   24876   24873      57   24879   24873      57   24879   24876
      58   24885   24882      57   24888   24882      57   24888   24885      58
   24894   24891      57   24897   24891      57   24897   24894      58   24903
   24900      57   24906   24900      57   24906   24903      58   24912   24909
      57   24915   24909      57   24915   24912      58   24921   24918      57
   24924   24918      57   24924   24921      58   24930   24927      57   24933
   24927      57   24933   24930      58   24939   24936      57   24942   24936
      57   24942   24939      58   24948   24945      57   24951   24945      57
   24951   24948      58   24957   24954      57   24960   24954      57   24960
   24957      58   24966   24963      57   24969   24963      57   24969   24966
      58   24975   24972      57   24978   24972      57   24978   24975      58
   24984   24981      57   24987   24981      57   24987   24984      58   24993
   24990      57   24996   24990      57   24996   24993      58   25002   24999
      57   25005   24999      57   25005   25002      58   25011   25008      57
   25014   25008      57   25014   25011      58   25020   25017      57   25023
   25017      57   25023   25020      58   25029   25026      57   25032   25026
      57   25032   25029      58   25038   25035      57   25041   25035      57
   25041   25038      58   25047   25044      57   25050   25044      57   25050
   25047      58   25056   25053      57   25059   25053      57   25059   25056
      58   25065   25062      57   25068   25062      57   25068   25065      58
   25074   25071      57   25077   25071      57   25077   25074      58   25083
   25080      57   25086   25080      57   25086   25083      58   25092   25089
      57   25095   25089      57   25095   25092      58   25101   25098      57
   25104   25098      57   25104   25101      58   25110   25107      57   25113
   25107      57   25113   25110      58   25119   25116      57   25122   25116
      57   25122   25119      58   25128   25125      57   25131   25125      57
   25131   25128      58   25137   25134      57   25140   25134      57   25140
   25137      58   25146   25143      57   25149   25143      57   25149   25146
      58   25155   25152      57   25158   25152      57   25158   25155      58
   25164   25161      57   25167   25161      57   25167   25164      58   25173
   25170      57   25176   25170      57   25176   25173      58   25182   25179
      57   25185   25179      57   25185   25182      58   25191   25188      57
   25194   25188      57   25194   25191      58   25200   25197      57   25203
   25197      57   25203   25200      58   25209   25206      57   25212   25206
      57   25212   25209      58   25218   25215      57   25221   25215      57
   25221   25218      58   25227   25224      57   25230   25224      57   25230
   25227      58   25236   25233      57   25239   25233      57   25239   25236
      58   25245   25242      57   25248   25242      57   25248   25245      58
   25254   25251      57   25257   25251      57   25257   25254      58   25263
   25260      57   25266   25260      57   25266   25263      58   25272   25269
      57   25275   25269      57   25275   25272      58   25281   25278      57
   25284   25278      57   25284   25281      58   25290   25287      57   25293
   25287      57   25293   25290      58   25299   25296      57   25302   25296
      57   25302   25299      58   25308   25305      57   25311   25305      57
   25311   25308      58   25317   25314      57   25320   25314      57   25320
   25317      58   25326   25323      57   25329   25323      57   25329   25326
      58   25335   25332      57   25338   25332      57   25338   25335      58
   25344   25341      57   25347   25341      57   25347   25344      58   25353
   25350      57   25356   25350      57   25356   25353      58   25362   25359
      57   25365   25359      57   25365   25362      58   25371   25368      57
   25374   25368      57   25374   25371      58   25380   25377      57   25383
   25377      57   25383   25380      58   25389   25386      57   25392   25386
      57   25392   25389      58   25398   25395      57   25401   25395      57
   25401   25398      58   25407   25404      57   25410   25404      57   25410
   25407      58   25416   25413      57   25419   25413      57   25419   25416
      58   25425   25422      57   25428   25422      57   25428   25425      58
   25434   25431      57   25437   25431      57   25437   25434      58   25443
   25440      57   25446   25440      57   25446   25443      58   25452   25449
      57   25455   25449      57   25455   25452      58   25461   25458      57
   25464   25458      57   25464   25461      58   25470   25467      57   25473
   25467      57   25473   25470      58   25479   25476      57   25482   25476
      57   25482   25479      58   25488   25485      57   25491   25485      57
   25491   25488      58   25497   25494      57   25500   25494      57   25500
   25497      58   25506   25503      57   25509   25503      57   25509   25506
      58   25515   25512      57   25518   25512      57   25518   25515      58
   25524   25521      57   25527   25521      57   25527   25524      58   25533
   25530      57   25536   25530      57   25536   25533      58   25542   25539
      57   25545   25539      57   25545   25542      58   25551   25548      57
   25554   25548      57   25554   25551      58   25560   25557      57   25563
   25557      57   25563   25560      58   25569   25566      57   25572   25566
      57   25572   25569      58   25578   25575      57   25581   25575      57
   25581   25578      58   25587   25584      57   25590   25584      57   25590
   25587      58   25596   25593      57   25599   25593      57   25599   25596
      58   25605   25602      57   25608   25602      57   25608   25605      58
   25614   25611      57   25617   25611      57   25617   25614      58   25623
   25620      57   25626   25620      57   25626   25623      58   25632   25629
      57   25635   25629      57   25635   25632      58   25641   25638      57
   25644   25638      57   25644   25641      58   25650   25647      57   25653
   25647      57   25653   25650      58   25659   25656      57   25662   25656
      57   25662   25659      58   25668   25665      57   25671   25665      57
   25671   25668      58   25677   25674      57   25680   25674      57   25680
   25677      58   25686   25683      57   25689   25683      57   25689   25686
      58   25695   25692      57   25698   25692      57   25698   25695      58
   25704   25701      57   25707   25701      57   25707   25704      58   25713
   25710      57   25716   25710      57   25716   25713      58   25722   25719
      57   25725   25719      57   25725   25722      58   25731   25728      57
   25734   25728      57   25734   25731      58   25740   25737      57   25743
   25737      57   25743   25740      58   25749   25746      57   25752   25746
      57   25752   25749      58   25758   25755      57   25761   25755      57
   25761   25758      58   25767   25764      57   25770   25764      57   25770
   25767      58   25776   25773      57   25779   25773      57   25779   25776
      58   25785   25782      57   25788   25782      57   25788   25785      58
   25794   25791      57   25797   25791      57   25797   25794      58   25803
   25800      57   25806   25800      57   25806   25803      58   25812   25809
      57   25815   25809      57   25815   25812      58   25821   25818      57
   25824   25818      57   25824   25821      58   25830   25827      57   25833
   25827      57   25833   25830      58   25839   25836      57   25842   25836
      57   25842   25839      58   25848   25845      57   25851   25845      57
   25851   25848      58   25857   25854      57   25860   25854      57   25860
   25857      58   25866   25863      57   25869   25863      57   25869   25866
      58   25875   25872      57   25878   25872      57   25878   25875      58
   25884   25881      57   25887   25881      57   25887   25884      58   25893
   25890      57   25896   25890      57   25896   25893      58   25902   25899
      57   25905   25899      57   25905   25902      58   25911   25908      57
   25914   25908      57   25914   25911      58   25920   25917      57   25923
   25917      57   25923   25920      58   25929   25926      57   25932   25926
      57   25932   25929      58   25938   25935      57   25941   25935      57
   25941   25938      58   25947   25944      57   25950   25944      57   25950
   25947      58   25956   25953      57   25959   25953      57   25959   25956
      58   25965   25962      57   25968   25962      57   25968   25965      58
   25974   25971      57   25977   25971      57   25977   25974      58   25983
   25980      57   25986   25980      57   25986   25983      58   25992   25989
      57   25995   25989      57   25995   25992      58   26001   25998      57
   26004   25998      57   26004   26001      58   26010   26007      57   26013
   26007      57   26013   26010      58   26019   26016      57   26022   26016
      57   26022   26019      58   26028   26025      57   26031   26025      57
   26031   26028      58   26037   26034      57   26040   26034      57   26040
   26037      58   26046   26043      57   26049   26043      57   26049   26046
      58   26055   26052      57   26058   26052      57   26058   26055      58
   26064   26061      57   26067   26061      57   26067   26064      58   26073
   26070      57   26076   26070      57   26076   26073      58   26082   26079
      57   26085   26079      57   26085   26082      58   26091   26088      57
   26094   26088      57   26094   26091      58   26100   26097      57   26103
   26097      57   26103   26100      58   26109   26106      57   26112   26106
      57   26112   26109      58   26118   26115      57   26121   26115      57
   26121   26118      58   26127   26124      57   26130   26124      57   26130
   26127      58   26136   26133      57   26139   26133      57   26139   26136
      58   26145   26142      57   26148   26142      57   26148   26145      58
   26154   26151      57   26157   26151      57   26157   26154      58   26163
   26160      57   26166   26160      57   26166   26163      58   26172   26169
      57   26175   26169      57   26175   26172      58   26181   26178      57
   26184   26178      57   26184   26181      58   26190   26187      57   26193
   26187      57   26193   26190      58   26199   26196      57   26202   26196
      57   26202   26199      58   26208   26205      57   26211   26205      57
   26211   26208      58   26217   26214      57   26220   26214      57   26220
   26217      58   26226   26223      57   26229   26223      57   26229   26226
      58   26235   26232      57   26238   26232      57   26238   26235      58
   26244   26241      57   26247   26241      57   26247   26244      58   26253
   26250      57   26256   26250      57   26256   26253      58   26262   26259
      57   26265   26259      57   26265   26262      58   26271   26268      57
   26274   26268      57   26274   26271      58   26280   26277      57   26283
   26277      57   26283   26280      58   26289   26286      57   26292   26286
      57   26292   26289      58   26298   26295      57   26301   26295      57
   26301   26298      58   26307   26304      57   26310   26304      57   26310
   26307      58   26316   26313      57   26319   26313      57   26319   26316
      58   26325   26322      57   26328   26322      57   26328   26325      58
   26334   26331      57   26337   26331      57   26337   26334      58   26343
   26340      57   26346   26340      57   26346   26343      58   26352   26349
      57   26355   26349      57   26355   26352      58   26361   26358      57
   26364   26358      57   26364   26361      58   26370   26367      57   26373
   26367      57   26373   26370      58   26379   26376      57   26382   26376
      57   26382   26379      58   26388   26385      57   26391   26385      57
   26391   26388      58   26397   26394      57   26400   26394      57   26400
   26397      58   26406   26403      57   26409   26403      57   26409   26406
      58   26415   26412      57   26418   26412      57   26418   26415      58
   26424   26421      57   26427   26421      57   26427   26424      58   26433
   26430      57   26436   26430      57   26436   26433      58   26442   26439
      57   26445   26439      57   26445   26442      58   26451   26448      57
   26454   26448      57   26454   26451      58   26460   26457      57   26463
   26457      57   26463   26460      58   26469   26466      57   26472   26466
      57   26472   26469      58   26478   26475      57   26481   26475      57
   26481   26478      58   26487   26484      57   26490   26484      57   26490
   26487      58   26496   26493      57   26499   26493      57   26499   26496
      58   26505   26502      57   26508   26502      57   26508   26505      58
   26514   26511      57   26517   26511      57   26517   26514      58   26523
   26520      57   26526   26520      57   26526   26523      58   26532   26529
      57   26535   26529      57   26535   26532      58   26541   26538      57
   26544   26538      57   26544   26541      58   26550   26547      57   26553
   26547      57   26553   26550      58   26559   26556      57   26562   26556
      57   26562   26559      58   26568   26565      57   26571   26565      57
   26571   26568      58   26577   26574      57   26580   26574      57   26580
   26577      58   26586   26583      57   26589   26583      57   26589   26586
      58   26595   26592      57   26598   26592      57   26598   26595      58
   26604   26601      57   26607   26601      57   26607   26604      58   26613
   26610      57   26616   26610      57   26616   26613      58   26622   26619
      57   26625   26619      57   26625   26622      58   26631   26628      57
   26634   26628      57   26634   26631      58   26640   26637      57   26643
   26637      57   26643   26640      58   26649   26646      57   26652   26646
      57   26652   26649      58   26658   26655      57   26661   26655      57
   26661   26658      58   26667   26664      57   26670   26664      57   26670
   26667      58   26676   26673      57   26679   26673      57   26679   26676
      58   26685   26682      57   26688   26682      57   26688   26685      58
   26694   26691      57   26697   26691      57   26697   26694      58   26703
   26700      57   26706   26700      57   26706   26703      58   26712   26709
      57   26715   26709      57   26715   26712      58   26721   26718      57
   26724   26718      57   26724   26721      58   26730   26727      57   26733
   26727      57   26733   26730      58   26739   26736      57   26742   26736
      57   26742   26739      58   26748   26745      57   26751   26745      57
   26751   26748      58   26757   26754      57   26760   26754      57   26760
   26757      58   26766   26763      57   26769   26763      57   26769   26766
      58   26775   26772      57   26778   26772      57   26778   26775      58
   26784   26781      57   26787   26781      57   26787   26784      58   26793
   26790      57   26796   26790      57   26796   26793      58   26802   26799
      57   26805   26799      57   26805   26802      58   26811   26808      57
   26814   26808      57   26814   26811      58   26820   26817      57   26823
   26817      57   26823   26820      58   26829   26826      57   26832   26826
      57   26832   26829      58   26838   26835      57   26841   26835      57
   26841   26838      58   26847   26844      57   26850   26844      57   26850
   26847      58   26856   26853      57   26859   26853      57   26859   26856
      58   26865   26862      57   26868   26862      57   26868   26865      58
   26874   26871      57   26877   26871      57   26877   26874      58   26883
   26880      57   26886   26880      57   26886   26883      58   26892   26889
      57   26895   26889      57   26895   26892      58   26901   26898      57
   26904   26898      57   26904   26901      58   26910   26907      57   26913
   26907      57   26913   26910      58   26919   26916      57   26922   26916
      57   26922   26919      58   26928   26925      57   26931   26925      57
   26931   26928      58   26937   26934      57   26940   26934      57   26940
   26937      58   26946   26943      57   26949   26943      57   26949   26946
      58   26955   26952      57   26958   26952      57   26958   26955      58
   26964   26961      57   26967   26961      57   26967   26964      58   26973
   26970      57   26976   26970      57   26976   26973      58   26982   26979
      57   26985   26979      57   26985   26982      58   26991   26988      57
   26994   26988      57   26994   26991      58   27000   26997      57   27003
   26997      57   27003   27000      58   27009   27006      57   27012   27006
      57   27012   27009      58   27018   27015      57   27021   27015      57
   27021   27018      58   27027   27024      57   27030   27024      57   27030
   27027      58   27036   27033      57   27039   27033      57   27039   27036
      58   27045   27042      57   27048   27042      57   27048   27045      58
   27054   27051      57   27057   27051      57   27057   27054      58   27063
   27060      57   27066   27060      57   27066   27063      58   27072   27069
      57   27075   27069      57   27075   27072      58   27081   27078      57
   27084   27078      57   27084   27081      58   27090   27087      57   27093
   27087      57   27093   27090      58   27099   27096      57   27102   27096
      57   27102   27099      58   27108   27105      57   27111   27105      57
   27111   27108      58   27117   27114      57   27120   27114      57   27120
   27117      58   27126   27123      57   27129   27123      57   27129   27126
      58   27135   27132      57   27138   27132      57   27138   27135      58
   27144   27141      57   27147   27141      57   27147   27144      58   27153
   27150      57   27156   27150      57   27156   27153      58   27162   27159
      57   27165   27159      57   27165   27162      58   27171   27168      57
   27174   27168      57   27174   27171      58   27180   27177      57   27183
   27177      57   27183   27180      58   27189   27186      57   27192   27186
      57   27192   27189      58   27198   27195      57   27201   27195      57
   27201   27198      58   27207   27204      57   27210   27204      57   27210
   27207      58   27216   27213      57   27219   27213      57   27219   27216
      58   27225   27222      57   27228   27222      57   27228   27225      58
   27234   27231      57   27237   27231      57   27237   27234      58   27243
   27240      57   27246   27240      57   27246   27243      58   27252   27249
      57   27255   27249      57   27255   27252      58   27261   27258      57
   27264   27258      57   27264   27261      58   27270   27267      57   27273
   27267      57   27273   27270      58   27279   27276      57   27282   27276
      57   27282   27279      58   27288   27285      57   27291   27285      57
   27291   27288      58   27297   27294      57   27300   27294      57   27300
   27297      58   27306   27303      57   27309   27303      57   27309   27306
      58   27315   27312      57   27318   27312      57   27318   27315      58
   27324   27321      57   27327   27321      57   27327   27324      58   27333
   27330      57   27336   27330      57   27336   27333      58   27342   27339
      57   27345   27339      57   27345   27342      58   27351   27348      57
   27354   27348      57   27354   27351      58   27360   27357      57   27363
   27357      57   27363   27360      58   27369   27366      57   27372   27366
      57   27372   27369      58   27378   27375      57   27381   27375      57
   27381   27378      58   27387   27384      57   27390   27384      57   27390
   27387      58   27396   27393      57   27399   27393      57   27399   27396
      58   27405   27402      57   27408   27402      57   27408   27405      58
   27414   27411      57   27417   27411      57   27417   27414      58   27423
   27420      57   27426   27420      57   27426   27423      58   27432   27429
      57   27435   27429      57   27435   27432      58   27441   27438      57
   27444   27438      57   27444   27441      58   27450   27447      57   27453
   27447      57   27453   27450      58   27459   27456      57   27462   27456
      57   27462   27459      58   27468   27465      57   27471   27465      57
   27471   27468      58   27477   27474      57   27480   27474      57   27480
   27477      58   27486   27483      57   27489   27483      57   27489   27486
      58   27495   27492      57   27498   27492      57   27498   27495      58
   27504   27501      57   27507   27501      57   27507   27504      58   27513
   27510      57   27516   27510      57   27516   27513      58   27522   27519
      57   27525   27519      57   27525   27522      58   27531   27528      57
   27534   27528      57   27534   27531      58   27540   27537      57   27543
   27537      57   27543   27540      58   27549   27546      57   27552   27546
      57   27552   27549      58   27558   27555      57   27561   27555      57
   27561   27558      58   27567   27564      57   27570   27564      57   27570
   27567      58   27576   27573      57   27579   27573      57   27579   27576
      58   27585   27582      57   27588   27582      57   27588   27585      58
   27594   27591      57   27597   27591      57   27597   27594      58   27603
   27600      57   27606   27600      57   27606   27603      58   27612   27609
      57   27615   27609      57   27615   27612      58   27621   27618      57
   27624   27618      57   27624   27621      58   27630   27627      57   27633
   27627      57   27633   27630      58   27639   27636      57   27642   27636
      57   27642   27639      58   27648   27645      57   27651   27645      57
   27651   27648      58   27657   27654      57   27660   27654      57   27660
   27657      58   27666   27663      57   27669   27663      57   27669   27666
      58   27675   27672      57   27678   27672      57   27678   27675      58
   27684   27681      57   27687   27681      57   27687   27684      58   27693
   27690      57   27696   27690      57   27696   27693      58   27702   27699
      57   27705   27699      57   27705   27702      58   27711   27708      57
   27714   27708      57   27714   27711      58   27720   27717      57   27723
   27717      57   27723   27720      58   27729   27726      57   27732   27726
      57   27732   27729      58   27738   27735      57   27741   27735      57
   27741   27738      58   27747   27744      57   27750   27744      57   27750
   27747      58   27756   27753      57   27759   27753      57   27759   27756
      58   27765   27762      57   27768   27762      57   27768   27765      58
   27774   27771      57   27777   27771      57   27777   27774      58   27783
   27780      57   27786   27780      57   27786   27783      58   27792   27789
      57   27795   27789      57   27795   27792      58   27801   27798      57
   27804   27798      57   27804   27801      58   27810   27807      57   27813
   27807      57   27813   27810      58   27819   27816      57   27822   27816
      57   27822   27819      58   27828   27825      57   27831   27825      57
   27831   27828      58   27837   27834      57   27840   27834      57   27840
   27837      58   27846   27843      57   27849   27843      57   27849   27846
      58   27855   27852      57   27858   27852      57   27858   27855      58
   27864   27861      57   27867   27861      57   27867   27864      58   27873
   27870      57   27876   27870      57   27876   27873      58   27882   27879
      57   27885   27879      57   27885   27882      58   27891   27888      57
   27894   27888      57   27894   27891      58   27900   27897      57   27903
   27897      57   27903   27900      58   27909   27906      57   27912   27906
      57   27912   27909      58   27918   27915      57   27921   27915      57
   27921   27918      58   27927   27924      57   27930   27924      57   27930
   27927      58   27936   27933      57   27939   27933      57   27939   27936
      58   27945   27942      57   27948   27942      57   27948   27945      58
   27954   27951      57   27957   27951      57   27957   27954      58   27963
   27960      57   27966   27960      57   27966   27963      58   27972   27969
      57   27975   27969      57   27975   27972      58   27981   27978      57
   27984   27978      57   27984   27981      58   27990   27987      57   27993
   27987      57   27993   27990      58   27999   27996      57   28002   27996
      57   28002   27999      58   28008   28005      57   28011   28005      57
   28011   28008      58   28017   28014      57   28020   28014      57   28020
   28017      58   28026   28023      57   28029   28023      57   28029   28026
      58   28035   28032      57   28038   28032      57   28038   28035      58
   28044   28041      57   28047   28041      57   28047   28044      58   28053
   28050      57   28056   28050      57   28056   28053      58   28062   28059
      57   28065   28059      57   28065   28062      58   28071   28068      57
   28074   28068      57   28074   28071      58   28080   28077      57   28083
   28077      57   28083   28080      58   28089   28086      57   28092   28086
      57   28092   28089      58   28098   28095      57   28101   28095      57
   28101   28098      58   28107   28104      57   28110   28104      57   28110
   28107      58   28116   28113      57   28119   28113      57   28119   28116
      58   28125   28122      57   28128   28122      57   28128   28125      58
   28134   28131      57   28137   28131      57   28137   28134      58   28143
   28140      57   28146   28140      57   28146   28143      58   28152   28149
      57   28155   28149      57   28155   28152      58   28161   28158      57
   28164   28158      57   28164   28161      58   28170   28167      57   28173
   28167      57   28173   28170      58   28179   28176      57   28182   28176
      57   28182   28179      58   28188   28185      57   28191   28185      57
   28191   28188      58   28197   28194      57   28200   28194      57   28200
   28197      58   28206   28203      57   28209   28203      57   28209   28206
      58   28215   28212      57   28218   28212      57   28218   28215      58
   28224   28221      57   28227   28221      57   28227   28224      58   28233
   28230      57   28236   28230      57   28236   28233      58   28242   28239
      57   28245   28239      57   28245   28242      58   28251   28248      57
   28254   28248      57   28254   28251      58   28260   28257      57   28263
   28257      57   28263   28260      58   28269   28266      57   28272   28266
      57   28272   28269      58   28278   28275      57   28281   28275      57
   28281   28278      58   28287   28284      57   28290   28284      57   28290
   28287      58   28296   28293      57   28299   28293      57   28299   28296
      58   28305   28302      57   28308   28302      57   28308   28305      58
   28314   28311      57   28317   28311      57   28317   28314      58   28323
   28320      57   28326   28320      57   28326   28323      58   28332   28329
      57   28335   28329      57   28335   28332      58   28341   28338      57
   28344   28338      57   28344   28341      58   28350   28347      57   28353
   28347      57   28353   28350      58   28359   28356      57   28362   28356
      57   28362   28359      58   28368   28365      57   28371   28365      57
   28371   28368      58   28377   28374      57   28380   28374      57   28380
   28377      58   28386   28383      57   28389   28383      57   28389   28386
      58   28395   28392      57   28398   28392      57   28398   28395      58
   28404   28401      57   28407   28401      57   28407   28404      58   28413
   28410      57   28416   28410      57   28416   28413      58   28422   28419
      57   28425   28419      57   28425   28422      58   28431   28428      57
   28434   28428      57   28434   28431      58   28440   28437      57   28443
   28437      57   28443   28440      58   28449   28446      57   28452   28446
      57   28452   28449      58   28458   28455      57   28461   28455      57
   28461   28458      58   28467   28464      57   28470   28464      57   28470
   28467      58   28476   28473      57   28479   28473      57   28479   28476
      58   28485   28482      57   28488   28482      57   28488   28485      58
   28494   28491      57   28497   28491      57   28497   28494      58   28503
   28500      57   28506   28500      57   28506   28503      58   28512   28509
      57   28515   28509      57   28515   28512      58   28521   28518      57
   28524   28518      57   28524   28521      58   28530   28527      57   28533
   28527      57   28533   28530      58   28539   28536      57   28542   28536
      57   28542   28539      58   28548   28545      57   28551   28545      57
   28551   28548      58   28557   28554      57   28560   28554      57   28560
   28557      58   28566   28563      57   28569   28563      57   28569   28566
      58   28575   28572      57   28578   28572      57   28578   28575      58
   28584   28581      57   28587   28581      57   28587   28584      58   28593
   28590      57   28596   28590      57   28596   28593      58   28602   28599
      57   28605   28599      57   28605   28602      58   28611   28608      57
   28614   28608      57   28614   28611      58   28620   28617      57   28623
   28617      57   28623   28620      58   28629   28626      57   28632   28626
      57   28632   28629      58   28638   28635      57   28641   28635      57
   28641   28638      58   28647   28644      57   28650   28644      57   28650
   28647      58   28656   28653      57   28659   28653      57   28659   28656
      58   28665   28662      57   28668   28662      57   28668   28665      58
   28674   28671      57   28677   28671      57   28677   28674      58   28683
   28680      57   28686   28680      57   28686   28683      58   28692   28689
      57   28695   28689      57   28695   28692      58   28701   28698      57
   28704   28698      57   28704   28701      58   28710   28707      57   28713
   28707      57   28713   28710      58   28719   28716      57   28722   28716
      57   28722   28719      58   28728   28725      57   28731   28725      57
   28731   28728      58   28737   28734      57   28740   28734      57   28740
   28737      58   28746   28743      57   28749   28743      57   28749   28746
      58   28755   28752      57   28758   28752      57   28758   28755      58
   28764   28761      57   28767   28761      57   28767   28764      58   28773
   28770      57   28776   28770      57   28776   28773      58   28782   28779
      57   28785   28779      57   28785   28782      58   28791   28788      57
   28794   28788      57   28794   28791      58   28800   28797      57   28803
   28797      57   28803   28800      58   28809   28806      57   28812   28806
      57   28812   28809      58   28818   28815      57   28821   28815      57
   28821   28818      58   28827   28824      57   28830   28824      57   28830
   28827      58   28836   28833      57   28839   28833      57   28839   28836
      58   28845   28842      57   28848   28842      57   28848   28845      58
   28854   28851      57   28857   28851      57   28857   28854      58   28863
   28860      57   28866   28860      57   28866   28863      58   28872   28869
      57   28875   28869      57   28875   28872      58   28881   28878      57
   28884   28878      57   28884   28881      58   28890   28887      57   28893
   28887      57   28893   28890      58   28899   28896      57   28902   28896
      57   28902   28899      58   28908   28905      57   28911   28905      57
   28911   28908      58   28917   28914      57   28920   28914      57   28920
   28917      58   28926   28923      57   28929   28923      57   28929   28926
      58   28935   28932      57   28938   28932      57   28938   28935      58
   28944   28941      57   28947   28941      57   28947   28944      58   28953
   28950      57   28956   28950      57   28956   28953      58   28962   28959
      57   28965   28959      57   28965   28962      58   28971   28968      57
   28974   28968      57   28974   28971      58   28980   28977      57   28983
   28977      57   28983   28980      58   28989   28986      57   28992   28986
      57   28992   28989      58   28998   28995      57   29001   28995      57
   29001   28998      58   29007   29004      57   29010   29004      57   29010
   29007      58   29016   29013      57   29019   29013      57   29019   29016
      58   29025   29022      57   29028   29022      57   29028   29025      58
   29034   29031      57   29037   29031      57   29037   29034      58   29043
   29040      57   29046   29040      57   29046   29043      58   29052   29049
      57   29055   29049      57   29055   29052      58   29061   29058      57
   29064   29058      57   29064   29061      58   29070   29067      57   29073
   29067      57   29073   29070      58   29079   29076      57   29082   29076
      57   29082   29079      58   29088   29085      57   29091   29085      57
   29091   29088      58   29097   29094      57   29100   29094      57   29100
   29097      58   29106   29103      57   29109   29103      57   29109   29106
      58   29115   29112      57   29118   29112      57   29118   29115      58
   29124   29121      57   29127   29121      57   29127   29124      58   29133
   29130      57   29136   29130      57   29136   29133      58   29142   29139
      57   29145   29139      57   29145   29142      58   29151   29148      57
   29154   29148      57   29154   29151      58   29160   29157      57   29163
   29157      57   29163   29160      58   29169   29166      57   29172   29166
      57   29172   29169      58   29178   29175      57   29181   29175      57
   29181   29178      58   29187   29184      57   29190   29184      57   29190
   29187      58   29196   29193      57   29199   29193      57   29199   29196
      58   29205   29202      57   29208   29202      57   29208   29205      58
   29214   29211      57   29217   29211      57   29217   29214      58   29223
   29220      57   29226   29220      57   29226   29223      58   29232   29229
      57   29235   29229      57   29235   29232      58   29241   29238      57
   29244   29238      57   29244   29241      58   29250   29247      57   29253
   29247      57   29253   29250      58   29259   29256      57   29262   29256
      57   29262   29259      58   29268   29265      57   29271   29265      57
   29271   29268      58   29277   29274      57   29280   29274      57   29280
   29277      58   29286   29283      57   29289   29283      57   29289   29286
      58   29295   29292      57   29298   29292      57   29298   29295      58
   29304   29301      57   29307   29301      57   29307   29304      58   29313
   29310      57   29316   29310      57   29316   29313      58   29322   29319
      57   29325   29319      57   29325   29322      58   29331   29328      57
   29334   29328      57   29334   29331      58   29340   29337      57   29343
   29337      57   29343   29340      58   29349   29346      57   29352   29346
      57   29352   29349      58   29358   29355      57   29361   29355      57
   29361   29358      58   29367   29364      57   29370   29364      57   29370
   29367      58   29376   29373      57   29379   29373      57   29379   29376
      58   29385   29382      57   29388   29382      57   29388   29385      58
   29394   29391      57   29397   29391      57   29397   29394      58   29403
   29400      57   29406   29400      57   29406   29403      58   29412   29409
      57   29415   29409      57   29415   29412      58   29421   29418      57
   29424   29418      57   29424   29421      58   29430   29427      57   29433
   29427      57   29433   29430      58   29439   29436      57   29442   29436
      57   29442   29439      58   29448   29445      57   29451   29445      57
   29451   29448      58   29457   29454      57   29460   29454      57   29460
   29457      58   29466   29463      57   29469   29463      57   29469   29466
      58   29475   29472      57   29478   29472      57   29478   29475      58
   29484   29481      57   29487   29481      57   29487   29484      58   29493
   29490      57   29496   29490      57   29496   29493      58   29502   29499
      57   29505   29499      57   29505   29502      58   29511   29508      57
   29514   29508      57   29514   29511      58   29520   29517      57   29523
   29517      57   29523   29520      58   29529   29526      57   29532   29526
      57   29532   29529      58   29538   29535      57   29541   29535      57
   29541   29538      58   29547   29544      57   29550   29544      57   29550
   29547      58   29556   29553      57   29559   29553      57   29559   29556
      58   29565   29562      57   29568   29562      57   29568   29565      58
   29574   29571      57   29577   29571      57   29577   29574      58   29583
   29580      57   29586   29580      57   29586   29583      58   29592   29589
      57   29595   29589      57   29595   29592      58   29601   29598      57
   29604   29598      57   29604   29601      58   29610   29607      57   29613
   29607      57   29613   29610      58   29619   29616      57   29622   29616
      57   29622   29619      58   29628   29625      57   29631   29625      57
   29631   29628      58   29637   29634      57   29640   29634      57   29640
   29637      58   29646   29643      57   29649   29643      57   29649   29646
      58   29655   29652      57   29658   29652      57   29658   29655      58
   29664   29661      57   29667   29661      57   29667   29664      58   29673
   29670      57   29676   29670      57   29676   29673      58   29682   29679
      57   29685   29679      57   29685   29682      58   29691   29688      57
   29694   29688      57   29694   29691      58   29700   29697      57   29703
   29697      57   29703   29700      58   29709   29706      57   29712   29706
      57   29712   29709      58   29718   29715      57   29721   29715      57
   29721   29718      58   29727   29724      57   29730   29724      57   29730
   29727      58   29736   29733      57   29739   29733      57   29739   29736
      58   29745   29742      57   29748   29742      57   29748   29745      58
   29754   29751      57   29757   29751      57   29757   29754      58   29763
   29760      57   29766   29760      57   29766   29763      58   29772   29769
      57   29775   29769      57   29775   29772      58   29781   29778      57
   29784   29778      57   29784   29781      58   29790   29787      57   29793
   29787      57   29793   29790      58   29799   29796      57   29802   29796
      57   29802   29799      58   29808   29805      57   29811   29805      57
   29811   29808      58   29817   29814      57   29820   29814      57   29820
   29817      58   29826   29823      57   29829   29823      57   29829   29826
      58   29835   29832      57   29838   29832      57   29838   29835      58
   29844   29841      57   29847   29841      57   29847   29844      58   29853
   29850      57   29856   29850      57   29856   29853      58   29862   29859
      57   29865   29859      57   29865   29862      58   29871   29868      57
   29874   29868      57   29874   29871      58   29880   29877      57   29883
   29877      57   29883   29880      58   29889   29886      57   29892   29886
      57   29892   29889      58   29898   29895      57   29901   29895      57
   29901   29898      58   29907   29904      57   29910   29904      57   29910
   29907      58   29916   29913      57   29919   29913      57   29919   29916
      58   29925   29922      57   29928   29922      57   29928   29925      58
   29934   29931      57   29937   29931      57   29937   29934      58   29943
   29940      57   29946   29940      57   29946   29943      58   29952   29949
      57   29955   29949      57   29955   29952      58   29961   29958      57
   29964   29958      57   29964   29961      58   29970   29967      57   29973
   29967      57   29973   29970      58   29979   29976      57   29982   29976
      57   29982   29979      58   29988   29985      57   29991   29985      57
   29991   29988      58   29997   29994      57   30000   29994      57   30000
   29997      58   30006   30003      57   30009   30003      57   30009   30006
      58   30015   30012      57   30018   30012      57   30018   30015      58
   30024   30021      57   30027   30021      57   30027   30024      58   30033
   30030      57   30036   30030      57   30036   30033      58   30042   30039
      57   30045   30039      57   30045   30042      58   30051   30048      57
   30054   30048      57   30054   30051      58   30060   30057      57   30063
   30057      57   30063   30060      58   30069   30066      57   30072   30066
      57   30072   30069      58   30078   30075      57   30081   30075      57
   30081   30078      58   30087   30084      57   30090   30084      57   30090
   30087      58   30096   30093      57   30099   30093      57   30099   30096
      58   30105   30102      57   30108   30102      57   30108   30105      58
   30114   30111      57   30117   30111      57   30117   30114      58   30123
   30120      57   30126   30120      57   30126   30123      58   30132   30129
      57   30135   30129      57   30135   30132      58   30141   30138      57
   30144   30138      57   30144   30141      58   30150   30147      57   30153
   30147      57   30153   30150      58   30159   30156      57   30162   30156
      57   30162   30159      58   30168   30165      57   30171   30165      57
   30171   30168      58   30177   30174      57   30180   30174      57   30180
   30177      58   30186   30183      57   30189   30183      57   30189   30186
      58   30195   30192      57   30198   30192      57   30198   30195      58
   30204   30201      57   30207   30201      57   30207   30204      58   30213
   30210      57   30216   30210      57   30216   30213      58   30222   30219
      57   30225   30219      57   30225   30222      58   30231   30228      57
   30234   30228      57   30234   30231      58   30240   30237      57   30243
   30237      57   30243   30240      58   30249   30246      57   30252   30246
      57   30252   30249      58   30258   30255      57   30261   30255      57
   30261   30258      58   30267   30264      57   30270   30264      57   30270
   30267      58   30276   30273      57   30279   30273      57   30279   30276
      58   30285   30282      57   30288   30282      57   30288   30285      58
   30294   30291      57   30297   30291      57   30297   30294      58   30303
   30300      57   30306   30300      57   30306   30303      58   30312   30309
      57   30315   30309      57   30315   30312      58   30321   30318      57
   30324   30318      57   30324   30321      58   30330   30327      57   30333
   30327      57   30333   30330      58   30339   30336      57   30342   30336
      57   30342   30339      58   30348   30345      57   30351   30345      57
   30351   30348      58   30357   30354      57   30360   30354      57   30360
   30357      58   30366   30363      57   30369   30363      57   30369   30366
      58   30375   30372      57   30378   30372      57   30378   30375      58
   30384   30381      57   30387   30381      57   30387   30384      58   30393
   30390      57   30396   30390      57   30396   30393      58   30402   30399
      57   30405   30399      57   30405   30402      58   30411   30408      57
   30414   30408      57   30414   30411      58   30420   30417      57   30423
   30417      57   30423   30420      58   30429   30426      57   30432   30426
      57   30432   30429      58   30438   30435      57   30441   30435      57
   30441   30438      58   30447   30444      57   30450   30444      57   30450
   30447      58   30456   30453      57   30459   30453      57   30459   30456
      58   30465   30462      57   30468   30462      57   30468   30465      58
   30474   30471      57   30477   30471      57   30477   30474      58   30483
   30480      57   30486   30480      57   30486   30483      58   30492   30489
      57   30495   30489      57   30495   30492      58   30501   30498      57
   30504   30498      57   30504   30501      58   30510   30507      57   30513
   30507      57   30513   30510      58   30519   30516      57   30522   30516
      57   30522   30519      58   30528   30525      57   30531   30525      57
   30531   30528      58   30537   30534      57   30540   30534      57   30540
   30537      58   30546   30543      57   30549   30543      57   30549   30546
      58   30555   30552      57   30558   30552      57   30558   30555      58
   30564   30561      57   30567   30561      57   30567   30564      58   30573
   30570      57   30576   30570      57   30576   30573      58   30582   30579
      57   30585   30579      57   30585   30582      58   30591   30588      57
   30594   30588      57   30594   30591      58   30600   30597      57   30603
   30597      57   30603   30600      58   30609   30606      57   30612   30606
      57   30612   30609      58   30618   30615      57   30621   30615      57
   30621   30618      58   30627   30624      57   30630   30624      57   30630
   30627      58   30636   30633      57   30639   30633      57   30639   30636
      58   30645   30642      57   30648   30642      57   30648   30645      58
   30654   30651      57   30657   30651      57   30657   30654      58   30663
   30660      57   30666   30660      57   30666   30663      58   30672   30669
      57   30675   30669      57   30675   30672      58   30681   30678      57
   30684   30678      57   30684   30681      58   30690   30687      57   30693
   30687      57   30693   30690      58   30699   30696      57   30702   30696
      57   30702   30699      58   30708   30705      57   30711   30705      57
   30711   30708      58   30717   30714      57   30720   30714      57   30720
   30717      58   30726   30723      57   30729   30723      57   30729   30726
      58   30735   30732      57   30738   30732      57   30738   30735      58
   30744   30741      57   30747   30741      57   30747   30744      58   30753
   30750      57   30756   30750      57   30756   30753      58   30762   30759
      57   30765   30759      57   30765   30762      58   30771   30768      57
   30774   30768      57   30774   30771      58   30780   30777      57   30783
   30777      57   30783   30780      58   30789   30786      57   30792   30786
      57   30792   30789      58   30798   30795      57   30801   30795      57
   30801   30798      58   30807   30804      57   30810   30804      57   30810
   30807      58   30816   30813      57   30819   30813      57   30819   30816
      58   30825   30822      57   30828   30822      57   30828   30825      58
   30834   30831      57   30837   30831      57   30837   30834      58   30843
   30840      57   30846   30840      57   30846   30843      58   30852   30849
      57   30855   30849      57   30855   30852      58   30861   30858      57
   30864   30858      57   30864   30861      58   30870   30867      57   30873
   30867      57   30873   30870      58   30879   30876      57   30882   30876
      57   30882   30879      58   30888   30885      57   30891   30885      57
   30891   30888      58   30897   30894      57   30900   30894      57   30900
   30897      58   30906   30903      57   30909   30903      57   30909   30906
      58   30915   30912      57   30918   30912      57   30918   30915      58
   30924   30921      57   30927   30921      57   30927   30924      58   30933
   30930      57   30936   30930      57   30936   30933      58   30942   30939
      57   30945   30939      57   30945   30942      58   30951   30948      57
   30954   30948      57   30954   30951      58   30960   30957      57   30963
   30957      57   30963   30960      58   30969   30966      57   30972   30966
      57   30972   30969      58   30978   30975      57   30981   30975      57
   30981   30978      58   30987   30984      57   30990   30984      57   30990
   30987      58   30996   30993      57   30999   30993      57   30999   30996
      58   31005   31002      57   31008   31002      57   31008   31005      58
   31014   31011      57   31017   31011      57   31017   31014      58   31023
   31020      57   31026   31020      57   31026   31023      58   31032   31029
      57   31035   31029      57   31035   31032      58   31041   31038      57
   31044   31038      57   31044   31041      58   31050   31047      57   31053
   31047      57   31053   31050      58   31059   31056      57   31062   31056
      57   31062   31059      58   31068   31065      57   31071   31065      57
   31071   31068      58   31077   31074      57   31080   31074      57   31080
   31077      58   31086   31083      57   31089   31083      57   31089   31086
      58   31095   31092      57   31098   31092      57   31098   31095      58
   31104   31101      57   31107   31101      57   31107   31104      58   31113
   31110      57   31116   31110      57   31116   31113      58   31122   31119
      57   31125   31119      57   31125   31122      58   31131   31128      57
   31134   31128      57   31134   31131      58   31140   31137      57   31143
   31137      57   31143   31140      58   31149   31146      57   31152   31146
      57   31152   31149      58   31158   31155      57   31161   31155      57
   31161   31158      58   31167   31164      57   31170   31164      57   31170
   31167      58   31176   31173      57   31179   31173      57   31179   31176
      58   31185   31182      57   31188   31182      57   31188   31185      58
   31194   31191      57   31197   31191      57   31197   31194      58   31203
   31200      57   31206   31200      57   31206   31203      58   31212   31209
      57   31215   31209      57   31215   31212      58   31221   31218      57
   31224   31218      57   31224   31221      58   31230   31227      57   31233
   31227      57   31233   31230      58   31239   31236      57   31242   31236
      57   31242   31239      58   31248   31245      57   31251   31245      57
   31251   31248      58   31257   31254      57   31260   31254      57   31260
   31257      58   31266   31263      57   31269   31263      57   31269   31266
      58   31275   31272      57   31278   31272      57   31278   31275      58
   31284   31281      57   31287   31281      57   31287   31284      58   31293
   31290      57   31296   31290      57   31296   31293      58   31302   31299
      57   31305   31299      57   31305   31302      58   31311   31308      57
   31314   31308      57   31314   31311      58   31320   31317      57   31323
   31317      57   31323   31320      58   31329   31326      57   31332   31326
      57   31332   31329      58   31338   31335      57   31341   31335      57
   31341   31338      58   31347   31344      57   31350   31344      57   31350
   31347      58   31356   31353      57   31359   31353      57   31359   31356
      58   31365   31362      57   31368   31362      57   31368   31365      58
   31374   31371      57   31377   31371      57   31377   31374      58   31383
   31380      57   31386   31380      57   31386   31383      58   31392   31389
      57   31395   31389      57   31395   31392      58   31401   31398      57
   31404   31398      57   31404   31401      58   31410   31407      57   31413
   31407      57   31413   31410      58   31419   31416      57   31422   31416
      57   31422   31419      58   31428   31425      57   31431   31425      57
   31431   31428      58   31437   31434      57   31440   31434      57   31440
   31437      58   31446   31443      57   31449   31443      57   31449   31446
      58   31455   31452      57   31458   31452      57   31458   31455      58
   31464   31461      57   31467   31461      57   31467   31464      58   31473
   31470      57   31476   31470      57   31476   31473      58   31482   31479
      57   31485   31479      57   31485   31482      58   31491   31488      57
   31494   31488      57   31494   31491      58   31500   31497      57   31503
   31497      57   31503   31500      58   31509   31506      57   31512   31506
      57   31512   31509      58   31518   31515      57   31521   31515      57
   31521   31518      58   31527   31524      57   31530   31524      57   31530
   31527      58   31536   31533      57   31539   31533      57   31539   31536
      58   31545   31542      57   31548   31542      57   31548   31545      58
   31554   31551      57   31557   31551      57   31557   31554      58   31563
   31560      57   31566   31560      57   31566   31563      58   31572   31569
      57   31575   31569      57   31575   31572      58   31581   31578      57
   31584   31578      57   31584   31581      58   31590   31587      57   31593
   31587      57   31593   31590      58   31599   31596      57   31602   31596
      57   31602   31599      58   31608   31605      57   31611   31605      57
   31611   31608      58   31617   31614      57   31620   31614      57   31620
   31617      58   31626   31623      57   31629   31623      57   31629   31626
      58   31635   31632      57   31638   31632      57   31638   31635      58
   31644   31641      57   31647   31641      57   31647   31644      58   31653
   31650      57   31656   31650      57   31656   31653      58   31662   31659
      57   31665   31659      57   31665   31662      58   31671   31668      57
   31674   31668      57   31674   31671      58   31680   31677      57   31683
   31677      57   31683   31680      58   31689   31686      57   31692   31686
      57   31692   31689      58   31698   31695      57   31701   31695      57
   31701   31698      58   31707   31704      57   31710   31704      57   31710
   31707      58   31716   31713      57   31719   31713      57   31719   31716
      58   31725   31722      57   31728   31722      57   31728   31725      58
   31734   31731      57   31737   31731      57   31737   31734      58   31743
   31740      57   31746   31740      57   31746   31743      58   31752   31749
      57   31755   31749      57   31755   31752      58   31761   31758      57
   31764   31758      57   31764   31761      58   31770   31767      57   31773
   31767      57   31773   31770      58   31779   31776      57   31782   31776
      57   31782   31779      58   31788   31785      57   31791   31785      57
   31791   31788      58   31797   31794      57   31800   31794      57   31800
   31797      58   31806   31803      57   31809   31803      57   31809   31806
      58   31815   31812      57   31818   31812      57   31818   31815      58
   31824   31821      57   31827   31821      57   31827   31824      58   31833
   31830      57   31836   31830      57   31836   31833      58   31842   31839
      57   31845   31839      57   31845   31842      58   31851   31848      57
   31854   31848      57   31854   31851      58   31860   31857      57   31863
   31857      57   31863   31860      58   31869   31866      57   31872   31866
      57   31872   31869      58   31878   31875      57   31881   31875      57
   31881   31878      58   31887   31884      57   31890   31884      57   31890
   31887      58   31896   31893      57   31899   31893      57   31899   31896
      58   31905   31902      57   31908   31902      57   31908   31905      58
   31914   31911      57   31917   31911      57   31917   31914      58   31923
   31920      57   31926   31920      57   31926   31923      58   31932   31929
      57   31935   31929      57   31935   31932      58   31941   31938      57
   31944   31938      57   31944   31941      58   31950   31947      57   31953
   31947      57   31953   31950      58   31959   31956      57   31962   31956
      57   31962   31959      58   31968   31965      57   31971   31965      57
   31971   31968      58   31977   31974      57   31980   31974      57   31980
   31977      58   31986   31983      57   31989   31983      57   31989   31986
      58   31995   31992      57   31998   31992      57   31998   31995      58
   32004   32001      57   32007   32001      57   32007   32004      58   32013
   32010      57   32016   32010      57   32016   32013      58   32022   32019
      57   32025   32019      57   32025   32022      58   32031   32028      57
   32034   32028      57   32034   32031      58   32040   32037      57   32043
   32037      57   32043   32040      58   32049   32046      57   32052   32046
      57   32052   32049      58   32058   32055      57   32061   32055      57
   32061   32058      58   32067   32064      57   32070   32064      57   32070
   32067      58   32076   32073      57   32079   32073      57   32079   32076
      58   32085   32082      57   32088   32082      57   32088   32085      58
   32094   32091      57   32097   32091      57   32097   32094      58   32103
   32100      57   32106   32100      57   32106   32103      58   32112   32109
      57   32115   32109      57   32115   32112      58   32121   32118      57
   32124   32118      57   32124   32121      58   32130   32127      57   32133
   32127      57   32133   32130      58   32139   32136      57   32142   32136
      57   32142   32139      58   32148   32145      57   32151   32145      57
   32151   32148      58   32157   32154      57   32160   32154      57   32160
   32157      58   32166   32163      57   32169   32163      57   32169   32166
      58   32175   32172      57   32178   32172      57   32178   32175      58
   32184   32181      57   32187   32181      57   32187   32184      58   32193
   32190      57   32196   32190      57   32196   32193      58   32202   32199
      57   32205   32199      57   32205   32202      58   32211   32208      57
   32214   32208      57   32214   32211      58   32220   32217      57   32223
   32217      57   32223   32220      58   32229   32226      57   32232   32226
      57   32232   32229      58   32238   32235      57   32241   32235      57
   32241   32238      58   32247   32244      57   32250   32244      57   32250
   32247      58   32256   32253      57   32259   32253      57   32259   32256
      58   32265   32262      57   32268   32262      57   32268   32265      58
   32274   32271      57   32277   32271      57   32277   32274      58   32283
   32280      57   32286   32280      57   32286   32283      58   32292   32289
      57   32295   32289      57   32295   32292      58   32301   32298      57
   32304   32298      57   32304   32301      58   32310   32307      57   32313
   32307      57   32313   32310      58   32319   32316      57   32322   32316
      57   32322   32319      58   32328   32325      57   32331   32325      57
   32331   32328      58   32337   32334      57   32340   32334      57   32340
   32337      58   32346   32343      57   32349   32343      57   32349   32346
      58   32355   32352      57   32358   32352      57   32358   32355      58
   32364   32361      57   32367   32361      57   32367   32364      58   32373
   32370      57   32376   32370      57   32376   32373      58   32382   32379
      57   32385   32379      57   32385   32382      58   32391   32388      57
   32394   32388      57   32394   32391      58   32400   32397      57   32403
   32397      57   32403   32400      58   32409   32406      57   32412   32406
      57   32412   32409      58   32418   32415      57   32421   32415      57
   32421   32418      58   32427   32424      57   32430   32424      57   32430
   32427      58   32436   32433      57   32439   32433      57   32439   32436
      58   32445   32442      57   32448   32442      57   32448   32445      58
   32454   32451      57   32457   32451      57   32457   32454      58   32463
   32460      57   32466   32460      57   32466   32463      58   32472   32469
      57   32475   32469      57   32475   32472      58   32481   32478      57
   32484   32478      57   32484   32481      58   32490   32487      57   32493
   32487      57   32493   32490      58   32499   32496      57   32502   32496
      57   32502   32499      58   32508   32505      57   32511   32505      57
   32511   32508      58   32517   32514      57   32520   32514      57   32520
   32517      58   32526   32523      57   32529   32523      57   32529   32526
      58   32535   32532      57   32538   32532      57   32538   32535      58
   32544   32541      57   32547   32541      57   32547   32544      58   32553
   32550      57   32556   32550      57   32556   32553      58   32562   32559
      57   32565   32559      57   32565   32562      58   32571   32568      57
   32574   32568      57   32574   32571      58   32580   32577      57   32583
   32577      57   32583   32580      58   32589   32586      57   32592   32586
      57   32592   32589      58   32598   32595      57   32601   32595      57
   32601   32598      58   32607   32604      57   32610   32604      57   32610
   32607      58   32616   32613      57   32619   32613      57   32619   32616
      58   32625   32622      57   32628   32622      57   32628   32625      58
   32634   32631      57   32637   32631      57   32637   32634      58   32643
   32640      57   32646   32640      57   32646   32643      58   32652   32649
      57   32655   32649      57   32655   32652      58   32661   32658      57
   32664   32658      57   32664   32661      58   32670   32667      57   32673
   32667      57   32673   32670      58   32679   32676      57   32682   32676
      57   32682   32679      58   32688   32685      57   32691   32685      57
   32691   32688      58   32697   32694      57   32700   32694      57   32700
   32697      58   32706   32703      57   32709   32703      57   32709   32706
      58   32715   32712      57   32718   32712      57   32718   32715      58
   32724   32721      57   32727   32721      57   32727   32724      58   32733
   32730      57   32736   32730      57   32736   32733      58   32742   32739
      57   32745   32739      57   32745   32742      58   32751   32748      57
   32754   32748      57   32754   32751      58   32760   32757      57   32763
   32757      57   32763   32760      58   32769   32766      57   32772   32766
      57   32772   32769      58   32778   32775      57   32781   32775      57
   32781   32778      58   32787   32784      57   32790   32784      57   32790
   32787      58   32796   32793      57   32799   32793      57   32799   32796
      58   32805   32802      57   32808   32802      57   32808   32805      58
   32814   32811      57   32817   32811      57   32817   32814      58   32823
   32820      57   32826   32820      57   32826   32823      58   32832   32829
      57   32835   32829      57   32835   32832      58   32841   32838      57
   32844   32838      57   32844   32841      58   32850   32847      57   32853
   32847      57   32853   32850      58   32859   32856      57   32862   32856
      57   32862   32859      58   32868   32865      57   32871   32865      57
   32871   32868      58   32877   32874      57   32880   32874      57   32880
   32877      58   32886   32883      57   32889   32883      57   32889   32886
      58   32895   32892      57   32898   32892      57   32898   32895      58
   32904   32901      57   32907   32901      57   32907   32904      58   32913
   32910      57   32916   32910      57   32916   32913      58   32922   32919
      57   32925   32919      57   32925   32922      58   32931   32928      57
   32934   32928      57   32934   32931      58   32940   32937      57   32943
   32937      57   32943   32940      58   32949   32946      57   32952   32946
      57   32952   32949      58   32958   32955      57   32961   32955      57
   32961   32958      58   32967   32964      57   32970   32964      57   32970
   32967      58   32976   32973      57   32979   32973      57   32979   32976
      58   32985   32982      57   32988   32982      57   32988   32985      58
   32994   32991      57   32997   32991      57   32997   32994      58   33003
   33000      57   33006   33000      57   33006   33003      58   33012   33009
      57   33015   33009      57   33015   33012      58   33021   33018      57
   33024   33018      57   33024   33021      58   33030   33027      57   33033
   33027      57   33033   33030      58   33039   33036      57   33042   33036
      57   33042   33039      58   33048   33045      57   33051   33045      57
   33051   33048      58   33057   33054      57   33060   33054      57   33060
   33057      58   33066   33063      57   33069   33063      57   33069   33066
      58   33075   33072      57   33078   33072      57   33078   33075      58
   33084   33081      57   33087   33081      57   33087   33084      58   33093
   33090      57   33096   33090      57   33096   33093      58   33102   33099
      57   33105   33099      57   33105   33102      58   33111   33108      57
   33114   33108      57   33114   33111      58   33120   33117      57   33123
   33117      57   33123   33120      58   33129   33126      57   33132   33126
      57   33132   33129      58   33138   33135      57   33141   33135      57
   33141   33138      58   33147   33144      57   33150   33144      57   33150
   33147      58   33156   33153      57   33159   33153      57   33159   33156
      58   33165   33162      57   33168   33162      57   33168   33165      58
   33174   33171      57   33177   33171      57   33177   33174      58   33183
   33180      57   33186   33180      57   33186   33183      58   33192   33189
      57   33195   33189      57   33195   33192      58   33201   33198      57
   33204   33198      57   33204   33201      58   33210   33207      57   33213
   33207      57   33213   33210      58   33219   33216      57   33222   33216
      57   33222   33219      58   33228   33225      57   33231   33225      57
   33231   33228      58   33237   33234      57   33240   33234      57   33240
   33237      58   33246   33243      57   33249   33243      57   33249   33246
      58   33255   33252      57   33258   33252      57   33258   33255      58
   33264   33261      57   33267   33261      57   33267   33264      58   33273
   33270      57   33276   33270      57   33276   33273      58   33282   33279
      57   33285   33279      57   33285   33282      58   33291   33288      57
   33294   33288      57   33294   33291      58   33300   33297      57   33303
   33297      57   33303   33300      58   33309   33306      57   33312   33306
      57   33312   33309      58   33318   33315      57   33321   33315      57
   33321   33318      58   33327   33324      57   33330   33324      57   33330
   33327      58   33336   33333      57   33339   33333      57   33339   33336
      58   33345   33342      57   33348   33342      57   33348   33345      58
   33354   33351      57   33357   33351      57   33357   33354      58   33363
   33360      57   33366   33360      57   33366   33363      58   33372   33369
      57   33375   33369      57   33375   33372      58   33381   33378      57
   33384   33378      57   33384   33381      58   33390   33387      57   33393
   33387      57   33393   33390      58   33399   33396      57   33402   33396
      57   33402   33399      58   33408   33405      57   33411   33405      57
   33411   33408      58   33417   33414      57   33420   33414      57   33420
   33417      58   33426   33423      57   33429   33423      57   33429   33426
      58   33435   33432      57   33438   33432      57   33438   33435      58
   33444   33441      57   33447   33441      57   33447   33444      58   33453
   33450      57   33456   33450      57   33456   33453      58   33462   33459
      57   33465   33459      57   33465   33462      58   33471   33468      57
   33474   33468      57   33474   33471      58   33480   33477      57   33483
   33477      57   33483   33480      58   33489   33486      57   33492   33486
      57   33492   33489      58   33498   33495      57   33501   33495      57
   33501   33498      58   33507   33504      57   33510   33504      57   33510
   33507      58   33516   33513      57   33519   33513      57   33519   33516
      58   33525   33522      57   33528   33522      57   33528   33525      58
   33534   33531      57   33537   33531      57   33537   33534      58   33543
   33540      57   33546   33540      57   33546   33543      58   33552   33549
      57   33555   33549      57   33555   33552      58   33561   33558      57
   33564   33558      57   33564   33561      58   33570   33567      57   33573
   33567      57   33573   33570      58   33579   33576      57   33582   33576
      57   33582   33579      58   33588   33585      57   33591   33585      57
   33591   33588      58   33597   33594      57   33600   33594      57   33600
   33597      58   33606   33603      57   33609   33603      57   33609   33606
      58   33615   33612      57   33618   33612      57   33618   33615      58
   33624   33621      57   33627   33621      57   33627   33624      58   33633
   33630      57   33636   33630      57   33636   33633      58   33642   33639
      57   33645   33639      57   33645   33642      58   33651   33648      57
   33654   33648      57   33654   33651      58   33660   33657      57   33663
   33657      57   33663   33660      58   33669   33666      57   33672   33666
      57   33672   33669      58   33678   33675      57   33681   33675      57
   33681   33678      58   33687   33684      57   33690   33684      57   33690
   33687      58   33696   33693      57   33699   33693      57   33699   33696
      58   33705   33702      57   33708   33702      57   33708   33705      58
   33714   33711      57   33717   33711      57   33717   33714      58   33723
   33720      57   33726   33720      57   33726   33723      58   33732   33729
      57   33735   33729      57   33735   33732      58   33741   33738      57
   33744   33738      57   33744   33741      58   33750   33747      57   33753
   33747      57   33753   33750      58   33759   33756      57   33762   33756
      57   33762   33759      58   33768   33765      57   33771   33765      57
   33771   33768      58   33777   33774      57   33780   33774      57   33780
   33777      58   33786   33783      57   33789   33783      57   33789   33786
      58   33795   33792      57   33798   33792      57   33798   33795      58
   33804   33801      57   33807   33801      57   33807   33804      58   33813
   33810      57   33816   33810      57   33816   33813      58   33822   33819
      57   33825   33819      57   33825   33822      58   33831   33828      57
   33834   33828      57   33834   33831      58   33840   33837      57   33843
   33837      57   33843   33840      58   33849   33846      57   33852   33846
      57   33852   33849      58   33858   33855      57   33861   33855      57
   33861   33858      58   33867   33864      57   33870   33864      57   33870
   33867      58   33876   33873      57   33879   33873      57   33879   33876
      58   33885   33882      57   33888   33882      57   33888   33885      58
   33894   33891      57   33897   33891      57   33897   33894      58   33903
   33900      57   33906   33900      57   33906   33903      58   33912   33909
      57   33915   33909      57   33915   33912      58   33921   33918      57
   33924   33918      57   33924   33921      58   33930   33927      57   33933
   33927      57   33933   33930      58   33939   33936      57   33942   33936
      57   33942   33939      58   33948   33945      57   33951   33945      57
   33951   33948      58   33957   33954      57   33960   33954      57   33960
   33957      58   33966   33963      57   33969   33963      57   33969   33966
      58   33975   33972      57   33978   33972      57   33978   33975      58
   33984   33981      57   33987   33981      57   33987   33984      58   33993
   33990      57   33996   33990      57   33996   33993      58   34002   33999
      57   34005   33999      57   34005   34002      58   34011   34008      57
   34014   34008      57   34014   34011      58   34020   34017      57   34023
   34017      57   34023   34020      58   34029   34026      57   34032   34026
      57   34032   34029      58   34038   34035      57   34041   34035      57
   34041   34038      58   34047   34044      57   34050   34044      57   34050
   34047      58   34056   34053      57   34059   34053      57   34059   34056
      58   34065   34062      57   34068   34062      57   34068   34065      58
   34074   34071      57   34077   34071      57   34077   34074      58   34083
   34080      57   34086   34080      57   34086   34083      58   34092   34089
      57   34095   34089      57   34095   34092      58   34101   34098      57
   34104   34098      57   34104   34101      58   34110   34107      57   34113
   34107      57   34113   34110      58   34119   34116      57   34122   34116
      57   34122   34119      58   34128   34125      57   34131   34125      57
   34131   34128      58   34137   34134      57   34140   34134      57   34140
   34137      58   34146   34143      57   34149   34143      57   34149   34146
      58   34155   34152      57   34158   34152      57   34158   34155      58
   34164   34161      57   34167   34161      57   34167   34164      58   34173
   34170      57   34176   34170      57   34176   34173      58   34182   34179
      57   34185   34179      57   34185   34182      58   34191   34188      57
   34194   34188      57   34194   34191      58   34200   34197      57   34203
   34197      57   34203   34200      58   34209   34206      57   34212   34206
      57   34212   34209      58   34218   34215      57   34221   34215      57
   34221   34218      58   34227   34224      57   34230   34224      57   34230
   34227      58   34236   34233      57   34239   34233      57   34239   34236
      58   34245   34242      57   34248   34242      57   34248   34245      58
   34254   34251      57   34257   34251      57   34257   34254      58   34263
   34260      57   34266   34260      57   34266   34263      58   34272   34269
      57   34275   34269      57   34275   34272      58   34281   34278      57
   34284   34278      57   34284   34281      58   34290   34287      57   34293
   34287      57   34293   34290      58   34299   34296      57   34302   34296
      57   34302   34299      58   34308   34305      57   34311   34305      57
   34311   34308      58   34317   34314      57   34320   34314      57   34320
   34317      58   34326   34323      57   34329   34323      57   34329   34326
      58   34335   34332      57   34338   34332      57   34338   34335      58
   34344   34341      57   34347   34341      57   34347   34344      58   34353
   34350      57   34356   34350      57   34356   34353      58   34362   34359
      57   34365   34359      57   34365   34362      58   34371   34368      57
   34374   34368      57   34374   34371      58   34380   34377      57   34383
   34377      57   34383   34380      58   34389   34386      57   34392   34386
      57   34392   34389      58   34398   34395      57   34401   34395      57
   34401   34398      58   34407   34404      57   34410   34404      57   34410
   34407      58   34416   34413      57   34419   34413      57   34419   34416
      58   34425   34422      57   34428   34422      57   34428   34425      58
   34434   34431      57   34437   34431      57   34437   34434      58   34443
   34440      57   34446   34440      57   34446   34443      58   34452   34449
      57   34455   34449      57   34455   34452      58   34461   34458      57
   34464   34458      57   34464   34461      58   34470   34467      57   34473
   34467      57   34473   34470      58   34479   34476      57   34482   34476
      57   34482   34479      58   34488   34485      57   34491   34485      57
   34491   34488      58   34497   34494      57   34500   34494      57   34500
   34497      58   34506   34503      57   34509   34503      57   34509   34506
      58   34515   34512      57   34518   34512      57   34518   34515      58
   34524   34521      57   34527   34521      57   34527   34524      58   34533
   34530      57   34536   34530      57   34536   34533      58   34542   34539
      57   34545   34539      57   34545   34542      58   34551   34548      57
   34554   34548      57   34554   34551      58   34560   34557      57   34563
   34557      57   34563   34560      58   34569   34566      57   34572   34566
      57   34572   34569      58   34578   34575      57   34581   34575      57
   34581   34578      58   34587   34584      57   34590   34584      57   34590
   34587      58   34596   34593      57   34599   34593      57   34599   34596
      58   34605   34602      57   34608   34602      57   34608   34605      58
   34614   34611      57   34617   34611      57   34617   34614      58   34623
   34620      57   34626   34620      57   34626   34623      58   34632   34629
      57   34635   34629      57   34635   34632      58   34641   34638      57
   34644   34638      57   34644   34641      58   34650   34647      57   34653
   34647      57   34653   34650      58   34659   34656      57   34662   34656
      57   34662   34659      58   34668   34665      57   34671   34665      57
   34671   34668      58   34677   34674      57   34680   34674      57   34680
   34677      58   34686   34683      57   34689   34683      57   34689   34686
      58   34695   34692      57   34698   34692      57   34698   34695      58
   34704   34701      57   34707   34701      57   34707   34704      58   34713
   34710      57   34716   34710      57   34716   34713      58   34722   34719
      57   34725   34719      57   34725   34722      58   34731   34728      57
   34734   34728      57   34734   34731      58   34740   34737      57   34743
   34737      57   34743   34740      58   34749   34746      57   34752   34746
      57   34752   34749      58   34758   34755      57   34761   34755      57
   34761   34758      58   34767   34764      57   34770   34764      57   34770
   34767      58   34776   34773      57   34779   34773      57   34779   34776
      58   34785   34782      57   34788   34782      57   34788   34785      58
   34794   34791      57   34797   34791      57   34797   34794      58   34803
   34800      57   34806   34800      57   34806   34803      58   34812   34809
      57   34815   34809      57   34815   34812      58   34821   34818      57
   34824   34818      57   34824   34821      58   34830   34827      57   34833
   34827      57   34833   34830      58   34839   34836      57   34842   34836
      57   34842   34839      58   34848   34845      57   34851   34845      57
   34851   34848      58   34857   34854      57   34860   34854      57   34860
   34857      58   34866   34863      57   34869   34863      57   34869   34866
      58   34875   34872      57   34878   34872      57   34878   34875      58
   34884   34881      57   34887   34881      57   34887   34884      58   34893
   34890      57   34896   34890      57   34896   34893      58   34902   34899
      57   34905   34899      57   34905   34902      58   34911   34908      57
   34914   34908      57   34914   34911      58   34920   34917      57   34923
   34917      57   34923   34920      58   34929   34926      57   34932   34926
      57   34932   34929      58   34938   34935      57   34941   34935      57
   34941   34938      58   34947   34944      57   34950   34944      57   34950
   34947      58   34956   34953      57   34959   34953      57   34959   34956
      58   34965   34962      57   34968   34962      57   34968   34965      58
   34974   34971      57   34977   34971      57   34977   34974      58   34983
   34980      57   34986   34980      57   34986   34983      58   34992   34989
      57   34995   34989      57   34995   34992      58   35001   34998      57
   35004   34998      57   35004   35001      58   35010   35007      57   35013
   35007      57   35013   35010      58   35019   35016      57   35022   35016
      57   35022   35019      58   35028   35025      57   35031   35025      57
   35031   35028      58   35037   35034      57   35040   35034      57   35040
   35037      58   35046   35043      57   35049   35043      57   35049   35046
      58   35055   35052      57   35058   35052      57   35058   35055      58
   35064   35061      57   35067   35061      57   35067   35064      58   35073
   35070      57   35076   35070      57   35076   35073      58   35082   35079
      57   35085   35079      57   35085   35082      58   35091   35088      57
   35094   35088      57   35094   35091      58   35100   35097      57   35103
   35097      57   35103   35100      58   35109   35106      57   35112   35106
      57   35112   35109      58   35118   35115      57   35121   35115      57
   35121   35118      58   35127   35124      57   35130   35124      57   35130
   35127      58   35136   35133      57   35139   35133      57   35139   35136
      58   35145   35142      57   35148   35142      57   35148   35145      58
   35154   35151      57   35157   35151      57   35157   35154      58   35163
   35160      57   35166   35160      57   35166   35163      58   35172   35169
      57   35175   35169      57   35175   35172      58   35181   35178      57
   35184   35178      57   35184   35181      58   35190   35187      57   35193
   35187      57   35193   35190      58   35199   35196      57   35202   35196
      57   35202   35199      58   35208   35205      57   35211   35205      57
   35211   35208      58   35217   35214      57   35220   35214      57   35220
   35217      58   35226   35223      57   35229   35223      57   35229   35226
      58   35235   35232      57   35238   35232      57   35238   35235      58
   35244   35241      57   35247   35241      57   35247   35244      58   35253
   35250      57   35256   35250      57   35256   35253      58   35262   35259
      57   35265   35259      57   35265   35262      58   35271   35268      57
   35274   35268      57   35274   35271      58   35280   35277      57   35283
   35277      57   35283   35280      58   35289   35286      57   35292   35286
      57   35292   35289      58   35298   35295      57   35301   35295      57
   35301   35298      58   35307   35304      57   35310   35304      57   35310
   35307      58   35316   35313      57   35319   35313      57   35319   35316
      58   35325   35322      57   35328   35322      57   35328   35325      58
   35334   35331      57   35337   35331      57   35337   35334      58   35343
   35340      57   35346   35340      57   35346   35343      58   35352   35349
      57   35355   35349      57   35355   35352      58   35361   35358      57
   35364   35358      57   35364   35361      58   35370   35367      57   35373
   35367      57   35373   35370      58   35379   35376      57   35382   35376
      57   35382   35379      58   35388   35385      57   35391   35385      57
   35391   35388      58   35397   35394      57   35400   35394      57   35400
   35397      58   35406   35403      57   35409   35403      57   35409   35406
      58   35415   35412      57   35418   35412      57   35418   35415      58
   35424   35421      57   35427   35421      57   35427   35424      58   35433
   35430      57   35436   35430      57   35436   35433      58   35442   35439
      57   35445   35439      57   35445   35442      58   35451   35448      57
   35454   35448      57   35454   35451      58   35460   35457      57   35463
   35457      57   35463   35460      58   35469   35466      57   35472   35466
      57   35472   35469      58   35478   35475      57   35481   35475      57
   35481   35478      58   35487   35484      57   35490   35484      57   35490
   35487      58   35496   35493      57   35499   35493      57   35499   35496
      58   35505   35502      57   35508   35502      57   35508   35505      58
   35514   35511      57   35517   35511      57   35517   35514      58   35523
   35520      57   35526   35520      57   35526   35523      58   35532   35529
      57   35535   35529      57   35535   35532      58   35541   35538      57
   35544   35538      57   35544   35541      58   35550   35547      57   35553
   35547      57   35553   35550      58   35559   35556      57   35562   35556
      57   35562   35559      58   35568   35565      57   35571   35565      57
   35571   35568      58   35577   35574      57   35580   35574      57   35580
   35577      58   35586   35583      57   35589   35583      57   35589   35586
      58   35595   35592      57   35598   35592      57   35598   35595      58
   35604   35601      57   35607   35601      57   35607   35604      58   35613
   35610      57   35616   35610      57   35616   35613      58   35622   35619
      57   35625   35619      57   35625   35622      58   35631   35628      57
   35634   35628      57   35634   35631      58   35640   35637      57   35643
   35637      57   35643   35640      58   35649   35646      57   35652   35646
      57   35652   35649      58   35658   35655      57   35661   35655      57
   35661   35658      58   35667   35664      57   35670   35664      57   35670
   35667      58   35676   35673      57   35679   35673      57   35679   35676
      58   35685   35682      57   35688   35682      57   35688   35685      58
   35694   35691      57   35697   35691      57   35697   35694      58   35703
   35700      57   35706   35700      57   35706   35703      58   35712   35709
      57   35715   35709      57   35715   35712      58   35721   35718      57
   35724   35718      57   35724   35721      58   35730   35727      57   35733
   35727      57   35733   35730      58   35739   35736      57   35742   35736
      57   35742   35739      58   35748   35745      57   35751   35745      57
   35751   35748      58   35757   35754      57   35760   35754      57   35760
   35757      58   35766   35763      57   35769   35763      57   35769   35766
      58   35775   35772      57   35778   35772      57   35778   35775      58
   35784   35781      57   35787   35781      57   35787   35784      58   35793
   35790      57   35796   35790      57   35796   35793      58   35802   35799
      57   35805   35799      57   35805   35802      58   35811   35808      57
   35814   35808      57   35814   35811      58   35820   35817      57   35823
   35817      57   35823   35820      58   35829   35826      57   35832   35826
      57   35832   35829      58   35838   35835      57   35841   35835      57
   35841   35838      58   35847   35844      57   35850   35844      57   35850
   35847      58   35856   35853      57   35859   35853      57   35859   35856
      58   35865   35862      57   35868   35862      57   35868   35865      58
   35874   35871      57   35877   35871      57   35877   35874      58   35883
   35880      57   35886   35880      57   35886   35883      58   35892   35889
      57   35895   35889      57   35895   35892      58   35901   35898      57
   35904   35898      57   35904   35901      58   35910   35907      57   35913
   35907      57   35913   35910      58   35919   35916      57   35922   35916
      57   35922   35919      58   35928   35925      57   35931   35925      57
   35931   35928      58   35937   35934      57   35940   35934      57   35940
   35937      58   35946   35943      57   35949   35943      57   35949   35946
      58   35955   35952      57   35958   35952      57   35958   35955      58
   35964   35961      57   35967   35961      57   35967   35964      58   35973
   35970      57   35976   35970      57   35976   35973      58   35982   35979
      57   35985   35979      57   35985   35982      58   35991   35988      57
   35994   35988      57   35994   35991      58   36000   35997      57   36003
   35997      57   36003   36000      58   36009   36006      57   36012   36006
      57   36012   36009      58   36018   36015      57   36021   36015      57
   36021   36018      58   36027   36024      57   36030   36024      57   36030
   36027      58   36036   36033      57   36039   36033      57   36039   36036
      58   36045   36042      57   36048   36042      57   36048   36045      58
   36054   36051      57   36057   36051      57   36057   36054      58   36063
   36060      57   36066   36060      57   36066   36063      58   36072   36069
      57   36075   36069      57   36075   36072      58   36081   36078      57
   36084   36078      57   36084   36081      58   36090   36087      57   36093
   36087      57   36093   36090      58   36099   36096      57   36102   36096
      57   36102   36099      58   36108   36105      57   36111   36105      57
   36111   36108      58   36117   36114      57   36120   36114      57   36120
   36117      58   36126   36123      57   36129   36123      57   36129   36126
      58   36135   36132      57   36138   36132      57   36138   36135      58
   36144   36141      57   36147   36141      57   36147   36144      58   36153
   36150      57   36156   36150      57   36156   36153      58   36162   36159
      57   36165   36159      57   36165   36162      58   36171   36168      57
   36174   36168      57   36174   36171      58   36180   36177      57   36183
   36177      57   36183   36180      58   36189   36186      57   36192   36186
      57   36192   36189      58   36198   36195      57   36201   36195      57
   36201   36198      58   36207   36204      57   36210   36204      57   36210
   36207      58   36216   36213      57   36219   36213      57   36219   36216
      58   36225   36222      57   36228   36222      57   36228   36225      58
   36234   36231      57   36237   36231      57   36237   36234      58   36243
   36240      57   36246   36240      57   36246   36243      58   36252   36249
      57   36255   36249      57   36255   36252      58   36261   36258      57
   36264   36258      57   36264   36261      58   36270   36267      57   36273
   36267      57   36273   36270      58   36279   36276      57   36282   36276
      57   36282   36279      58   36288   36285      57   36291   36285      57
   36291   36288      58   36297   36294      57   36300   36294      57   36300
   36297      58   36306   36303      57   36309   36303      57   36309   36306
      58   36315   36312      57   36318   36312      57   36318   36315      58
   36324   36321      57   36327   36321      57   36327   36324      58   36333
   36330      57   36336   36330      57   36336   36333      58   36342   36339
      57   36345   36339      57   36345   36342      58   36351   36348      57
   36354   36348      57   36354   36351      58   36360   36357      57   36363
   36357      57   36363   36360      58   36369   36366      57   36372   36366
      57   36372   36369      58   36378   36375      57   36381   36375      57
   36381   36378      58   36387   36384      57   36390   36384      57   36390
   36387      58   36396   36393      57   36399   36393      57   36399   36396
      58   36405   36402      57   36408   36402      57   36408   36405      58
   36414   36411      57   36417   36411      57   36417   36414      58   36423
   36420      57   36426   36420      57   36426   36423      58   36432   36429
      57   36435   36429      57   36435   36432      58   36441   36438      57
   36444   36438      57   36444   36441      58   36450   36447      57   36453
   36447      57   36453   36450      58   36459   36456      57   36462   36456
      57   36462   36459      58   36468   36465      57   36471   36465      57
   36471   36468      58   36477   36474      57   36480   36474      57   36480
   36477      58   36486   36483      57   36489   36483      57   36489   36486
      58   36495   36492      57   36498   36492      57   36498   36495      58
   36504   36501      57   36507   36501      57   36507   36504      58   36513
   36510      57   36516   36510      57   36516   36513      58   36522   36519
      57   36525   36519      57   36525   36522      58   36531   36528      57
   36534   36528      57   36534   36531      58   36540   36537      57   36543
   36537      57   36543   36540      58   36549   36546      57   36552   36546
      57   36552   36549      58   36558   36555      57   36561   36555      57
   36561   36558      58   36567   36564      57   36570   36564      57   36570
   36567      58   36576   36573      57   36579   36573      57   36579   36576
      58   36585   36582      57   36588   36582      57   36588   36585      58
   36594   36591      57   36597   36591      57   36597   36594      58   36603
   36600      57   36606   36600      57   36606   36603      58   36612   36609
      57   36615   36609      57   36615   36612      58   36621   36618      57
   36624   36618      57   36624   36621      58   36630   36627      57   36633
   36627      57   36633   36630      58   36639   36636      57   36642   36636
      57   36642   36639      58   36648   36645      57   36651   36645      57
   36651   36648      58   36657   36654      57   36660   36654      57   36660
   36657      58   36666   36663      57   36669   36663      57   36669   36666
      58   36675   36672      57   36678   36672      57   36678   36675      58
   36684   36681      57   36687   36681      57   36687   36684      58   36693
   36690      57   36696   36690      57   36696   36693      58   36702   36699
      57   36705   36699      57   36705   36702      58   36711   36708      57
   36714   36708      57   36714   36711      58   36720   36717      57   36723
   36717      57   36723   36720      58   36729   36726      57   36732   36726
      57   36732   36729      58   36738   36735      57   36741   36735      57
   36741   36738      58   36747   36744      57   36750   36744      57   36750
   36747      58   36756   36753      57   36759   36753      57   36759   36756
      58   36765   36762      57   36768   36762      57   36768   36765      58
   36774   36771      57   36777   36771      57   36777   36774      58   36783
   36780      57   36786   36780      57   36786   36783      58   36792   36789
      57   36795   36789      57   36795   36792      58   36801   36798      57
   36804   36798      57   36804   36801      58   36810   36807      57   36813
   36807      57   36813   36810      58   36819   36816      57   36822   36816
      57   36822   36819      58   36828   36825      57   36831   36825      57
   36831   36828      58   36837   36834      57   36840   36834      57   36840
   36837      58   36846   36843      57   36849   36843      57   36849   36846
      58   36855   36852      57   36858   36852      57   36858   36855      58
   36864   36861      57   36867   36861      57   36867   36864      58   36873
   36870      57   36876   36870      57   36876   36873      58   36882   36879
      57   36885   36879      57   36885   36882      58   36891   36888      57
   36894   36888      57   36894   36891      58   36900   36897      57   36903
   36897      57   36903   36900      58   36909   36906      57   36912   36906
      57   36912   36909      58   36918   36915      57   36921   36915      57
   36921   36918      58   36927   36924      57   36930   36924      57   36930
   36927      58   36936   36933      57   36939   36933      57   36939   36936
      58   36945   36942      57   36948   36942      57   36948   36945      58
   36954   36951      57   36957   36951      57   36957   36954      58   36963
   36960      57   36966   36960      57   36966   36963      58   36972   36969
      57   36975   36969      57   36975   36972      58   36981   36978      57
   36984   36978      57   36984   36981      58   36990   36987      57   36993
   36987      57   36993   36990      58   36999   36996      57   37002   36996
      57   37002   36999      58   37008   37005      57   37011   37005      57
   37011   37008      58   37017   37014      57   37020   37014      57   37020
   37017      58   37026   37023      57   37029   37023      57   37029   37026
      58   37035   37032      57   37038   37032      57   37038   37035      58
   37044   37041      57   37047   37041      57   37047   37044      58   37053
   37050      57   37056   37050      57   37056   37053      58   37062   37059
      57   37065   37059      57   37065   37062      58   37071   37068      57
   37074   37068      57   37074   37071      58   37080   37077      57   37083
   37077      57   37083   37080      58   37089   37086      57   37092   37086
      57   37092   37089      58   37098   37095      57   37101   37095      57
   37101   37098      58   37107   37104      57   37110   37104      57   37110
   37107      58   37116   37113      57   37119   37113      57   37119   37116
      58   37125   37122      57   37128   37122      57   37128   37125      58
   37134   37131      57   37137   37131      57   37137   37134      58   37143
   37140      57   37146   37140      57   37146   37143      58   37152   37149
      57   37155   37149      57   37155   37152      58   37161   37158      57
   37164   37158      57   37164   37161      58   37170   37167      57   37173
   37167      57   37173   37170      58   37179   37176      57   37182   37176
      57   37182   37179      58   37188   37185      57   37191   37185      57
   37191   37188      58   37197   37194      57   37200   37194      57   37200
   37197      58   37206   37203      57   37209   37203      57   37209   37206
      58   37215   37212      57   37218   37212      57   37218   37215      58
   37224   37221      57   37227   37221      57   37227   37224      58   37233
   37230      57   37236   37230      57   37236   37233      58   37242   37239
      57   37245   37239      57   37245   37242      58   37251   37248      57
   37254   37248      57   37254   37251      58   37260   37257      57   37263
   37257      57   37263   37260      58   37269   37266      57   37272   37266
      57   37272   37269      58   37278   37275      57   37281   37275      57
   37281   37278      58   37287   37284      57   37290   37284      57   37290
   37287      58   37296   37293      57   37299   37293      57   37299   37296
      58   37305   37302      57   37308   37302      57   37308   37305      58
   37314   37311      57   37317   37311      57   37317   37314      58   37323
   37320      57   37326   37320      57   37326   37323      58   37332   37329
      57   37335   37329      57   37335   37332      58   37341   37338      57
   37344   37338      57   37344   37341      58   37350   37347      57   37353
   37347      57   37353   37350      58   37359   37356      57   37362   37356
      57   37362   37359      58   37368   37365      57   37371   37365      57
   37371   37368      58   37377   37374      57   37380   37374      57   37380
   37377      58   37386   37383      57   37389   37383      57   37389   37386
      58   37395   37392      57   37398   37392      57   37398   37395      58
   37404   37401      57   37407   37401      57   37407   37404      58   37413
   37410      57   37416   37410      57   37416   37413      58   37422   37419
      57   37425   37419      57   37425   37422      58   37431   37428      57
   37434   37428      57   37434   37431      58   37440   37437      57   37443
   37437      57   37443   37440      58   37449   37446      57   37452   37446
      57   37452   37449      58   37458   37455      57   37461   37455      57
   37461   37458      58   37467   37464      57   37470   37464      57   37470
   37467      58   37476   37473      57   37479   37473      57   37479   37476
      58   37485   37482      57   37488   37482      57   37488   37485      58
   37494   37491      57   37497   37491      57   37497   37494      58   37503
   37500      57   37506   37500      57   37506   37503      58   37512   37509
      57   37515   37509      57   37515   37512      58   37521   37518      57
   37524   37518      57   37524   37521      58   37530   37527      57   37533
   37527      57   37533   37530      58   37539   37536      57   37542   37536
      57   37542   37539      58   37548   37545      57   37551   37545      57
   37551   37548      58   37557   37554      57   37560   37554      57   37560
   37557      58   37566   37563      57   37569   37563      57   37569   37566
      58   37575   37572      57   37578   37572      57   37578   37575      58
   37584   37581      57   37587   37581      57   37587   37584      58   37593
   37590      57   37596   37590      57   37596   37593      58   37602   37599
      57   37605   37599      57   37605   37602      58   37611   37608      57
   37614   37608      57   37614   37611      58   37620   37617      57   37623
   37617      57   37623   37620      58   37629   37626      57   37632   37626
      57   37632   37629      58   37638   37635      57   37641   37635      57
   37641   37638      58   37647   37644      57   37650   37644      57   37650
   37647      58   37656   37653      57   37659   37653      57   37659   37656
      58   37665   37662      57   37668   37662      57   37668   37665      58
   37674   37671      57   37677   37671      57   37677   37674      58   37683
   37680      57   37686   37680      57   37686   37683      58   37692   37689
      57   37695   37689      57   37695   37692      58   37701   37698      57
   37704   37698      57   37704   37701      58   37710   37707      57   37713
   37707      57   37713   37710      58   37719   37716      57   37722   37716
      57   37722   37719      58   37728   37725      57   37731   37725      57
   37731   37728      58   37737   37734      57   37740   37734      57   37740
   37737      58   37746   37743      57   37749   37743      57   37749   37746
      58   37755   37752      57   37758   37752      57   37758   37755      58
   37764   37761      57   37767   37761      57   37767   37764      58   37773
   37770      57   37776   37770      57   37776   37773      58   37782   37779
      57   37785   37779      57   37785   37782      58   37791   37788      57
   37794   37788      57   37794   37791      58   37800   37797      57   37803
   37797      57   37803   37800      58   37809   37806      57   37812   37806
      57   37812   37809      58   37818   37815      57   37821   37815      57
   37821   37818      58   37827   37824      57   37830   37824      57   37830
   37827      58   37836   37833      57   37839   37833      57   37839   37836
      58   37845   37842      57   37848   37842      57   37848   37845      58
   37854   37851      57   37857   37851      57   37857   37854      58   37863
   37860      57   37866   37860      57   37866   37863      58   37872   37869
      57   37875   37869      57   37875   37872      58   37881   37878      57
   37884   37878      57   37884   37881      58   37890   37887      57   37893
   37887      57   37893   37890      58   37899   37896      57   37902   37896
      57   37902   37899      58   37908   37905      57   37911   37905      57
   37911   37908      58   37917   37914      57   37920   37914      57   37920
   37917      58   37926   37923      57   37929   37923      57   37929   37926
      58   37935   37932      57   37938   37932      57   37938   37935      58
   37944   37941      57   37947   37941      57   37947   37944      58   37953
   37950      57   37956   37950      57   37956   37953      58   37962   37959
      57   37965   37959      57   37965   37962      58   37971   37968      57
   37974   37968      57   37974   37971      58   37980   37977      57   37983
   37977      57   37983   37980      58   37989   37986      57   37992   37986
      57   37992   37989      58   37998   37995      57   38001   37995      57
   38001   37998      58   38007   38004      57   38010   38004      57   38010
   38007      58   38016   38013      57   38019   38013      57   38019   38016
      58   38025   38022      57   38028   38022      57   38028   38025      58
   38034   38031      57   38037   38031      57   38037   38034      58   38043
   38040      57   38046   38040      57   38046   38043      58   38052   38049
      57   38055   38049      57   38055   38052      58   38061   38058      57
   38064   38058      57   38064   38061      58   38070   38067      57   38073
   38067      57   38073   38070      58   38079   38076      57   38082   38076
      57   38082   38079      58   38088   38085      57   38091   38085      57
   38091   38088      58   38097   38094      57   38100   38094      57   38100
   38097      58   38106   38103      57   38109   38103      57   38109   38106
      58   38115   38112      57   38118   38112      57   38118   38115      58
   38124   38121      57   38127   38121      57   38127   38124      58   38133
   38130      57   38136   38130      57   38136   38133      58   38142   38139
      57   38145   38139      57   38145   38142      58   38151   38148      57
   38154   38148      57   38154   38151      58   38160   38157      57   38163
   38157      57   38163   38160      58   38169   38166      57   38172   38166
      57   38172   38169      58   38178   38175      57   38181   38175      57
   38181   38178      58   38187   38184      57   38190   38184      57   38190
   38187      58   38196   38193      57   38199   38193      57   38199   38196
      58   38205   38202      57   38208   38202      57   38208   38205      58
   38214   38211      57   38217   38211      57   38217   38214      58   38223
   38220      57   38226   38220      57   38226   38223      58   38232   38229
      57   38235   38229      57   38235   38232      58   38241   38238      57
   38244   38238      57   38244   38241      58   38250   38247      57   38253
   38247      57   38253   38250      58   38259   38256      57   38262   38256
      57   38262   38259      58   38268   38265      57   38271   38265      57
   38271   38268      58   38277   38274      57   38280   38274      57   38280
   38277      58   38286   38283      57   38289   38283      57   38289   38286
      58   38295   38292      57   38298   38292      57   38298   38295      58
   38304   38301      57   38307   38301      57   38307   38304      58   38313
   38310      57   38316   38310      57   38316   38313      58   38322   38319
      57   38325   38319      57   38325   38322      58   38331   38328      57
   38334   38328      57   38334   38331      58   38340   38337      57   38343
   38337      57   38343   38340      58   38349   38346      57   38352   38346
      57   38352   38349      58   38358   38355      57   38361   38355      57
   38361   38358      58   38367   38364      57   38370   38364      57   38370
   38367      58   38376   38373      57   38379   38373      57   38379   38376
      58   38385   38382      57   38388   38382      57   38388   38385      58
   38394   38391      57   38397   38391      57   38397   38394      58   38403
   38400      57   38406   38400      57   38406   38403      58   38412   38409
      57   38415   38409      57   38415   38412      58   38421   38418      57
   38424   38418      57   38424   38421      58   38430   38427      57   38433
   38427      57   38433   38430      58   38439   38436      57   38442   38436
      57   38442   38439      58   38448   38445      57   38451   38445      57
   38451   38448      58   38457   38454      57   38460   38454      57   38460
   38457      58   38466   38463      57   38469   38463      57   38469   38466
      58   38475   38472      57   38478   38472      57   38478   38475      58
   38484   38481      57   38487   38481      57   38487   38484      58   38493
   38490      57   38496   38490      57   38496   38493      58   38502   38499
      57   38505   38499      57   38505   38502      58   38511   38508      57
   38514   38508      57   38514   38511      58   38520   38517      57   38523
   38517      57   38523   38520      58   38529   38526      57   38532   38526
      57   38532   38529      58   38538   38535      57   38541   38535      57
   38541   38538      58   38547   38544      57   38550   38544      57   38550
   38547      58   38556   38553      57   38559   38553      57   38559   38556
      58   38565   38562      57   38568   38562      57   38568   38565      58
   38574   38571      57   38577   38571      57   38577   38574      58   38583
   38580      57   38586   38580      57   38586   38583      58   38592   38589
      57   38595   38589      57   38595   38592      58   38601   38598      57
   38604   38598      57   38604   38601      58   38610   38607      57   38613
   38607      57   38613   38610      58   38619   38616      57   38622   38616
      57   38622   38619      58   38628   38625      57   38631   38625      57
   38631   38628      58   38637   38634      57   38640   38634      57   38640
   38637      58   38646   38643      57   38649   38643      57   38649   38646
      58   38655   38652      57   38658   38652      57   38658   38655      58
   38664   38661      57   38667   38661      57   38667   38664      58   38673
   38670      57   38676   38670      57   38676   38673      58   38682   38679
      57   38685   38679      57   38685   38682      58   38691   38688      57
   38694   38688      57   38694   38691      58   38700   38697      57   38703
   38697      57   38703   38700      58   38709   38706      57   38712   38706
      57   38712   38709      58   38718   38715      57   38721   38715      57
   38721   38718      58   38727   38724      57   38730   38724      57   38730
   38727      58   38736   38733      57   38739   38733      57   38739   38736
      58   38745   38742      57   38748   38742      57   38748   38745      58
   38754   38751      57   38757   38751      57   38757   38754      58   38763
   38760      57   38766   38760      57   38766   38763      58   38772   38769
      57   38775   38769      57   38775   38772      58   38781   38778      57
   38784   38778      57   38784   38781      58   38790   38787      57   38793
   38787      57   38793   38790      58   38799   38796      57   38802   38796
      57   38802   38799      58   38808   38805      57   38811   38805      57
   38811   38808      58   38817   38814      57   38820   38814      57   38820
   38817      58   38826   38823      57   38829   38823      57   38829   38826
      58   38835   38832      57   38838   38832      57   38838   38835      58
   38844   38841      57   38847   38841      57   38847   38844      58   38853
   38850      57   38856   38850      57   38856   38853      58   38862   38859
      57   38865   38859      57   38865   38862      58   38871   38868      57
   38874   38868      57   38874   38871      58   38880   38877      57   38883
   38877      57   38883   38880      58   38889   38886      57   38892   38886
      57   38892   38889      58   38898   38895      57   38901   38895      57
   38901   38898      58   38907   38904      57   38910   38904      57   38910
   38907      58   38916   38913      57   38919   38913      57   38919   38916
      58   38925   38922      57   38928   38922      57   38928   38925      58
   38934   38931      57   38937   38931      57   38937   38934      58   38943
   38940      57   38946   38940      57   38946   38943      58   38952   38949
      57   38955   38949      57   38955   38952      58   38961   38958      57
   38964   38958      57   38964   38961      58   38970   38967      57   38973
   38967      57   38973   38970      58   38979   38976      57   38982   38976
      57   38982   38979      58   38988   38985      57   38991   38985      57
   38991   38988      58   38997   38994      57   39000   38994      57   39000
   38997      58   39006   39003      57   39009   39003      57   39009   39006
      58   39015   39012      57   39018   39012      57   39018   39015      58
   39024   39021      57   39027   39021      57   39027   39024      58   39033
   39030      57   39036   39030      57   39036   39033      58   39042   39039
      57   39045   39039      57   39045   39042      58   39051   39048      57
   39054   39048      57   39054   39051      58   39060   39057      57   39063
   39057      57   39063   39060      58   39069   39066      57   39072   39066
      57   39072   39069      58   39078   39075      57   39081   39075      57
   39081   39078      58   39087   39084      57   39090   39084      57   39090
   39087      58   39096   39093      57   39099   39093      57   39099   39096
      58   39105   39102      57   39108   39102      57   39108   39105      58
   39114   39111      57   39117   39111      57   39117   39114      58   39123
   39120      57   39126   39120      57   39126   39123      58   39132   39129
      57   39135   39129      57   39135   39132      58   39141   39138      57
   39144   39138      57   39144   39141      58   39150   39147      57   39153
   39147      57   39153   39150      58   39159   39156      57   39162   39156
      57   39162   39159      58   39168   39165      57   39171   39165      57
   39171   39168      58   39177   39174      57   39180   39174      57   39180
   39177      58   39186   39183      57   39189   39183      57   39189   39186
      58   39195   39192      57   39198   39192      57   39198   39195      58
   39204   39201      57   39207   39201      57   39207   39204      58   39213
   39210      57   39216   39210      57   39216   39213      58   39222   39219
      57   39225   39219      57   39225   39222      58   39231   39228      57
   39234   39228      57   39234   39231      58   39240   39237      57   39243
   39237      57   39243   39240      58   39249   39246      57   39252   39246
      57   39252   39249      58   39258   39255      57   39261   39255      57
   39261   39258      58   39267   39264      57   39270   39264      57   39270
   39267      58   39276   39273      57   39279   39273      57   39279   39276
      58   39285   39282      57   39288   39282      57   39288   39285      58
   39294   39291      57   39297   39291      57   39297   39294      58   39303
   39300      57   39306   39300      57   39306   39303      58   39312   39309
      57   39315   39309      57   39315   39312      58   39321   39318      57
   39324   39318      57   39324   39321      58   39330   39327      57   39333
   39327      57   39333   39330      58   39339   39336      57   39342   39336
      57   39342   39339      58   39348   39345      57   39351   39345      57
   39351   39348      58   39357   39354      57   39360   39354      57   39360
   39357      58   39366   39363      57   39369   39363      57   39369   39366
      58   39375   39372      57   39378   39372      57   39378   39375      58
   39384   39381      57   39387   39381      57   39387   39384      58   39393
   39390      57   39396   39390      57   39396   39393      58   39402   39399
      57   39405   39399      57   39405   39402      58   39411   39408      57
   39414   39408      57   39414   39411      58   39420   39417      57   39423
   39417      57   39423   39420      58   39429   39426      57   39432   39426
      57   39432   39429      58   39438   39435      57   39441   39435      57
   39441   39438      58   39447   39444      57   39450   39444      57   39450
   39447      58   39456   39453      57   39459   39453      57   39459   39456
      58   39465   39462      57   39468   39462      57   39468   39465      58
   39474   39471      57   39477   39471      57   39477   39474      58   39483
   39480      57   39486   39480      57   39486   39483      58   39492   39489
      57   39495   39489      57   39495   39492      58   39501   39498      57
   39504   39498      57   39504   39501      58   39510   39507      57   39513
   39507      57   39513   39510      58   39519   39516      57   39522   39516
      57   39522   39519      58   39528   39525      57   39531   39525      57
   39531   39528      58   39537   39534      57   39540   39534      57   39540
   39537      58   39546   39543      57   39549   39543      57   39549   39546
      58   39555   39552      57   39558   39552      57   39558   39555      58
   39564   39561      57   39567   39561      57   39567   39564      58   39573
   39570      57   39576   39570      57   39576   39573      58   39582   39579
      57   39585   39579      57   39585   39582      58   39591   39588      57
   39594   39588      57   39594   39591      58   39600   39597      57   39603
   39597      57   39603   39600      58   39609   39606      57   39612   39606
      57   39612   39609      58   39618   39615      57   39621   39615      57
   39621   39618      58   39627   39624      57   39630   39624      57   39630
   39627      58   39636   39633      57   39639   39633      57   39639   39636
      58   39645   39642      57   39648   39642      57   39648   39645      58
   39654   39651      57   39657   39651      57   39657   39654      58   39663
   39660      57   39666   39660      57   39666   39663      58   39672   39669
      57   39675   39669      57   39675   39672      58   39681   39678      57
   39684   39678      57   39684   39681      58   39690   39687      57   39693
   39687      57   39693   39690      58   39699   39696      57   39702   39696
      57   39702   39699      58   39708   39705      57   39711   39705      57
   39711   39708      58   39717   39714      57   39720   39714      57   39720
   39717      58   39726   39723      57   39729   39723      57   39729   39726
      58   39735   39732      57   39738   39732      57   39738   39735      58
   39744   39741      57   39747   39741      57   39747   39744      58   39753
   39750      57   39756   39750      57   39756   39753      58   39762   39759
      57   39765   39759      57   39765   39762      58   39771   39768      57
   39774   39768      57   39774   39771      58   39780   39777      57   39783
   39777      57   39783   39780      58   39789   39786      57   39792   39786
      57   39792   39789      58   39798   39795      57   39801   39795      57
   39801   39798      58   39807   39804      57   39810   39804      57   39810
   39807      58   39816   39813      57   39819   39813      57   39819   39816
      58   39825   39822      57   39828   39822      57   39828   39825      58
   39834   39831      57   39837   39831      57   39837   39834      58   39843
   39840      57   39846   39840      57   39846   39843      58   39852   39849
      57   39855   39849      57   39855   39852      58   39861   39858      57
   39864   39858      57   39864   39861      58   39870   39867      57   39873
   39867      57   39873   39870      58   39879   39876      57   39882   39876
      57   39882   39879      58   39888   39885      57   39891   39885      57
   39891   39888      58   39897   39894      57   39900   39894      57   39900
   39897      58   39906   39903      57   39909   39903      57   39909   39906
      58   39915   39912      57   39918   39912      57   39918   39915      58
   39924   39921      57   39927   39921      57   39927   39924      58   39933
   39930      57   39936   39930      57   39936   39933      58   39942   39939
      57   39945   39939      57   39945   39942      58   39951   39948      57
   39954   39948      57   39954   39951      58   39960   39957      57   39963
   39957      57   39963   39960      58   39969   39966      57   39972   39966
      57   39972   39969      58   39978   39975      57   39981   39975      57
   39981   39978      58   39987   39984      57   39990   39984      57   39990
   39987      58   39996   39993      57   39999   39993      57   39999   39996
      58   40005   40002      57   40008   40002      57   40008   40005      58
   40014   40011      57   40017   40011      57   40017   40014      58   40023
   40020      57   40026   40020      57   40026   40023      58   40032   40029
      57   40035   40029      57   40035   40032      58   40041   40038      57
   40044   40038      57   40044   40041      58   40050   40047      57   40053
   40047      57   40053   40050      58   40059   40056      57   40062   40056
      57   40062   40059      58   40068   40065      57   40071   40065      57
   40071   40068      58   40077   40074      57   40080   40074      57   40080
   40077      58   40086   40083      57   40089   40083      57   40089   40086
      58   40095   40092      57   40098   40092      57   40098   40095      58
   40104   40101      57   40107   40101      57   40107   40104      58   40113
   40110      57   40116   40110      57   40116   40113      58   40122   40119
      57   40125   40119      57   40125   40122      58   40131   40128      57
   40134   40128      57   40134   40131      58   40140   40137      57   40143
   40137      57   40143   40140      58   40149   40146      57   40152   40146
      57   40152   40149      58   40158   40155      57   40161   40155      57
   40161   40158      58   40167   40164      57   40170   40164      57   40170
   40167      58   40176   40173      57   40179   40173      57   40179   40176
      58   40185   40182      57   40188   40182      57   40188   40185      58
   40194   40191      57   40197   40191      57   40197   40194      58   40203
   40200      57   40206   40200      57   40206   40203      58   40212   40209
      57   40215   40209      57   40215   40212      58   40221   40218      57
   40224   40218      57   40224   40221      58   40230   40227      57   40233
   40227      57   40233   40230      58   40239   40236      57   40242   40236
      57   40242   40239      58   40248   40245      57   40251   40245      57
   40251   40248      58   40257   40254      57   40260   40254      57   40260
   40257      58   40266   40263      57   40269   40263      57   40269   40266
      58   40275   40272      57   40278   40272      57   40278   40275      58
   40284   40281      57   40287   40281      57   40287   40284      58   40293
   40290      57   40296   40290      57   40296   40293      58   40302   40299
      57   40305   40299      57   40305   40302      58   40311   40308      57
   40314   40308      57   40314   40311      58   40320   40317      57   40323
   40317      57   40323   40320      58   40329   40326      57   40332   40326
      57   40332   40329      58   40338   40335      57   40341   40335      57
   40341   40338      58   40347   40344      57   40350   40344      57   40350
   40347      58   40356   40353      57   40359   40353      57   40359   40356
      58   40365   40362      57   40368   40362      57   40368   40365      58
   40374   40371      57   40377   40371      57   40377   40374      58   40383
   40380      57   40386   40380      57   40386   40383      58   40392   40389
      57   40395   40389      57   40395   40392      58   40401   40398      57
   40404   40398      57   40404   40401      58   40410   40407      57   40413
   40407      57   40413   40410      58   40419   40416      57   40422   40416
      57   40422   40419      58   40428   40425      57   40431   40425      57
   40431   40428      58   40437   40434      57   40440   40434      57   40440
   40437      58   40446   40443      57   40449   40443      57   40449   40446
      58   40455   40452      57   40458   40452      57   40458   40455      58
   40464   40461      57   40467   40461      57   40467   40464      58   40473
   40470      57   40476   40470      57   40476   40473      58   40482   40479
      57   40485   40479      57   40485   40482      58   40491   40488      57
   40494   40488      57   40494   40491      58   40500   40497      57   40503
   40497      57   40503   40500      58   40509   40506      57   40512   40506
      57   40512   40509      58   40518   40515      57   40521   40515      57
   40521   40518      58   40527   40524      57   40530   40524      57   40530
   40527      58   40536   40533      57   40539   40533      57   40539   40536
      58   40545   40542      57   40548   40542      57   40548   40545      58
   40554   40551      57   40557   40551      57   40557   40554      58   40563
   40560      57   40566   40560      57   40566   40563      58   40572   40569
      57   40575   40569      57   40575   40572      58   40581   40578      57
   40584   40578      57   40584   40581      58   40590   40587      57   40593
   40587      57   40593   40590      58   40599   40596      57   40602   40596
      57   40602   40599      58   40608   40605      57   40611   40605      57
   40611   40608      58   40617   40614      57   40620   40614      57   40620
   40617      58   40626   40623      57   40629   40623      57   40629   40626
      58   40635   40632      57   40638   40632      57   40638   40635      58
   40644   40641      57   40647   40641      57   40647   40644      58   40653
   40650      57   40656   40650      57   40656   40653      58   40662   40659
      57   40665   40659      57   40665   40662      58   40671   40668      57
   40674   40668      57   40674   40671      58   40680   40677      57   40683
   40677      57   40683   40680      58   40689   40686      57   40692   40686
```
