## Supporting File 1 for "SenseNet, a tool for analysis of protein structure networks obtained from molecular dynamics simulations": pdz2-pep.prmtop (part 3 of 5)

```
      57   40692   40689      58   40698   40695      57   40701   40695      57
   40701   40698      58   40707   40704      57   40710   40704      57   40710
   40707      58   40716   40713      57   40719   40713      57   40719   40716
      58   40725   40722      57   40728   40722      57   40728   40725      58
   40734   40731      57   40737   40731      57   40737   40734      58   40743
   40740      57   40746   40740      57   40746   40743      58   40752   40749
      57   40755   40749      57   40755   40752      58   40761   40758      57
   40764   40758      57   40764   40761      58   40770   40767      57   40773
   40767      57   40773   40770      58   40779   40776      57   40782   40776
      57   40782   40779      58   40788   40785      57   40791   40785      57
   40791   40788      58   40797   40794      57   40800   40794      57   40800
   40797      58   40806   40803      57   40809   40803      57   40809   40806
      58   40815   40812      57   40818   40812      57   40818   40815      58
   40824   40821      57   40827   40821      57   40827   40824      58   40833
   40830      57   40836   40830      57   40836   40833      58   40842   40839
      57   40845   40839      57   40845   40842      58   40851   40848      57
   40854   40848      57   40854   40851      58   40860   40857      57   40863
   40857      57   40863   40860      58   40869   40866      57   40872   40866
      57   40872   40869      58   40878   40875      57   40881   40875      57
   40881   40878      58   40887   40884      57   40890   40884      57   40890
   40887      58   40896   40893      57   40899   40893      57   40899   40896
      58   40905   40902      57   40908   40902      57   40908   40905      58
   40914   40911      57   40917   40911      57   40917   40914      58   40923
   40920      57   40926   40920      57   40926   40923      58   40932   40929
      57   40935   40929      57   40935   40932      58   40941   40938      57
   40944   40938      57   40944   40941      58   40950   40947      57   40953
   40947      57   40953   40950      58   40959   40956      57   40962   40956
      57   40962   40959      58   40968   40965      57   40971   40965      57
   40971   40968      58   40977   40974      57   40980   40974      57   40980
   40977      58   40986   40983      57   40989   40983      57   40989   40986
      58   40995   40992      57   40998   40992      57   40998   40995      58
   41004   41001      57   41007   41001      57   41007   41004      58   41013
   41010      57   41016   41010      57   41016   41013      58   41022   41019
      57   41025   41019      57   41025   41022      58   41031   41028      57
   41034   41028      57   41034   41031      58   41040   41037      57   41043
   41037      57   41043   41040      58   41049   41046      57   41052   41046
      57   41052   41049      58   41058   41055      57   41061   41055      57
   41061   41058      58   41067   41064      57   41070   41064      57   41070
   41067      58   41076   41073      57   41079   41073      57   41079   41076
      58   41085   41082      57   41088   41082      57   41088   41085      58
   41094   41091      57   41097   41091      57   41097   41094      58   41103
   41100      57   41106   41100      57   41106   41103      58   41112   41109
      57   41115   41109      57   41115   41112      58   41121   41118      57
   41124   41118      57   41124   41121      58   41130   41127      57   41133
   41127      57   41133   41130      58   41139   41136      57   41142   41136
      57   41142   41139      58   41148   41145      57   41151   41145      57
   41151   41148      58   41157   41154      57   41160   41154      57   41160
   41157      58   41166   41163      57   41169   41163      57   41169   41166
      58   41175   41172      57   41178   41172      57   41178   41175      58
   41184   41181      57   41187   41181      57   41187   41184      58   41193
   41190      57   41196   41190      57   41196   41193      58   41202   41199
      57   41205   41199      57   41205   41202      58   41211   41208      57
   41214   41208      57   41214   41211      58   41220   41217      57   41223
   41217      57   41223   41220      58   41229   41226      57   41232   41226
      57   41232   41229      58   41238   41235      57   41241   41235      57
   41241   41238      58   41247   41244      57   41250   41244      57   41250
   41247      58   41256   41253      57   41259   41253      57   41259   41256
      58   41265   41262      57   41268   41262      57   41268   41265      58
   41274   41271      57   41277   41271      57   41277   41274      58   41283
   41280      57   41286   41280      57   41286   41283      58   41292   41289
      57   41295   41289      57   41295   41292      58   41301   41298      57
   41304   41298      57   41304   41301      58   41310   41307      57   41313
   41307      57   41313   41310      58   41319   41316      57   41322   41316
      57   41322   41319      58   41328   41325      57   41331   41325      57
   41331   41328      58   41337   41334      57   41340   41334      57   41340
   41337      58   41346   41343      57   41349   41343      57   41349   41346
      58   41355   41352      57   41358   41352      57   41358   41355      58
   41364   41361      57   41367   41361      57   41367   41364      58   41373
   41370      57   41376   41370      57   41376   41373      58   41382   41379
      57   41385   41379      57   41385   41382      58   41391   41388      57
   41394   41388      57   41394   41391      58   41400   41397      57   41403
   41397      57   41403   41400      58   41409   41406      57   41412   41406
      57   41412   41409      58   41418   41415      57   41421   41415      57
   41421   41418      58   41427   41424      57   41430   41424      57   41430
   41427      58   41436   41433      57   41439   41433      57   41439   41436
      58   41445   41442      57   41448   41442      57   41448   41445      58
   41454   41451      57   41457   41451      57   41457   41454      58   41463
   41460      57   41466   41460      57   41466   41463      58   41472   41469
      57   41475   41469      57   41475   41472      58   41481   41478      57
   41484   41478      57   41484   41481      58   41490   41487      57   41493
   41487      57   41493   41490      58   41499   41496      57   41502   41496
      57   41502   41499      58   41508   41505      57   41511   41505      57
   41511   41508      58   41517   41514      57   41520   41514      57   41520
   41517      58   41526   41523      57   41529   41523      57   41529   41526
      58   41535   41532      57   41538   41532      57   41538   41535      58
   41544   41541      57   41547   41541      57   41547   41544      58   41553
   41550      57   41556   41550      57   41556   41553      58   41562   41559
      57   41565   41559      57   41565   41562      58   41571   41568      57
   41574   41568      57   41574   41571      58   41580   41577      57   41583
   41577      57   41583   41580      58   41589   41586      57   41592   41586
      57   41592   41589      58   41598   41595      57   41601   41595      57
   41601   41598      58   41607   41604      57   41610   41604      57   41610
   41607      58   41616   41613      57   41619   41613      57   41619   41616
      58   41625   41622      57   41628   41622      57   41628   41625      58
   41634   41631      57   41637   41631      57   41637   41634      58   41643
   41640      57   41646   41640      57   41646   41643      58   41652   41649
      57   41655   41649      57   41655   41652      58   41661   41658      57
   41664   41658      57   41664   41661      58   41670   41667      57   41673
   41667      57   41673   41670      58   41679   41676      57   41682   41676
      57   41682   41679      58   41688   41685      57   41691   41685      57
   41691   41688      58   41697   41694      57   41700   41694      57   41700
   41697      58   41706   41703      57   41709   41703      57   41709   41706
      58   41715   41712      57   41718   41712      57   41718   41715      58
   41724   41721      57   41727   41721      57   41727   41724      58   41733
   41730      57   41736   41730      57   41736   41733      58   41742   41739
      57   41745   41739      57   41745   41742      58   41751   41748      57
   41754   41748      57   41754   41751      58   41760   41757      57   41763
   41757      57   41763   41760      58   41769   41766      57   41772   41766
      57   41772   41769      58   41778   41775      57   41781   41775      57
   41781   41778      58   41787   41784      57   41790   41784      57   41790
   41787      58   41796   41793      57   41799   41793      57   41799   41796
      58   41805   41802      57   41808   41802      57   41808   41805      58
   41814   41811      57   41817   41811      57   41817   41814      58   41823
   41820      57   41826   41820      57   41826   41823      58   41832   41829
      57   41835   41829      57   41835   41832      58   41841   41838      57
   41844   41838      57   41844   41841      58   41850   41847      57   41853
   41847      57   41853   41850      58   41859   41856      57   41862   41856
      57   41862   41859      58   41868   41865      57   41871   41865      57
   41871   41868      58   41877   41874      57   41880   41874      57   41880
   41877      58   41886   41883      57   41889   41883      57   41889   41886
      58   41895   41892      57   41898   41892      57   41898   41895      58
   41904   41901      57   41907   41901      57   41907   41904      58   41913
   41910      57   41916   41910      57   41916   41913      58   41922   41919
      57   41925   41919      57   41925   41922      58   41931   41928      57
   41934   41928      57   41934   41931      58   41940   41937      57   41943
   41937      57   41943   41940      58   41949   41946      57   41952   41946
      57   41952   41949      58   41958   41955      57   41961   41955      57
   41961   41958      58   41967   41964      57   41970   41964      57   41970
   41967      58   41976   41973      57   41979   41973      57   41979   41976
      58   41985   41982      57   41988   41982      57   41988   41985      58
   41994   41991      57   41997   41991      57   41997   41994      58   42003
   42000      57   42006   42000      57   42006   42003      58   42012   42009
      57   42015   42009      57   42015   42012      58   42021   42018      57
   42024   42018      57   42024   42021      58   42030   42027      57   42033
   42027      57   42033   42030      58   42039   42036      57   42042   42036
      57   42042   42039      58   42048   42045      57   42051   42045      57
   42051   42048      58   42057   42054      57   42060   42054      57   42060
   42057      58   42066   42063      57   42069   42063      57   42069   42066
      58   42075   42072      57   42078   42072      57   42078   42075      58
   42084   42081      57   42087   42081      57   42087   42084      58   42093
   42090      57   42096   42090      57   42096   42093      58   42102   42099
      57   42105   42099      57   42105   42102      58   42111   42108      57
   42114   42108      57   42114   42111      58   42120   42117      57   42123
   42117      57   42123   42120      58   42129   42126      57   42132   42126
      57   42132   42129      58   42138   42135      57   42141   42135      57
   42141   42138      58   42147   42144      57   42150   42144      57   42150
   42147      58   42156   42153      57   42159   42153      57   42159   42156
      58   42165   42162      57   42168   42162      57   42168   42165      58
   42174   42171      57   42177   42171      57   42177   42174      58   42183
   42180      57   42186   42180      57   42186   42183      58   42192   42189
      57   42195   42189      57   42195   42192      58   42201   42198      57
   42204   42198      57   42204   42201      58   42210   42207      57   42213
   42207      57   42213   42210      58   42219   42216      57   42222   42216
      57   42222   42219      58   42228   42225      57   42231   42225      57
   42231   42228      58   42237   42234      57   42240   42234      57   42240
   42237      58   42246   42243      57   42249   42243      57   42249   42246
      58   42255   42252      57   42258   42252      57   42258   42255      58
   42264   42261      57   42267   42261      57   42267   42264      58   42273
   42270      57   42276   42270      57   42276   42273      58   42282   42279
      57   42285   42279      57   42285   42282      58   42291   42288      57
   42294   42288      57   42294   42291      58   42300   42297      57   42303
   42297      57   42303   42300      58   42309   42306      57   42312   42306
      57   42312   42309      58   42318   42315      57   42321   42315      57
   42321   42318      58   42327   42324      57   42330   42324      57   42330
   42327      58   42336   42333      57   42339   42333      57   42339   42336
      58   42345   42342      57   42348   42342      57   42348   42345      58
   42354   42351      57   42357   42351      57   42357   42354      58   42363
   42360      57   42366   42360      57   42366   42363      58   42372   42369
      57   42375   42369      57   42375   42372      58   42381   42378      57
   42384   42378      57   42384   42381      58   42390   42387      57   42393
   42387      57   42393   42390      58   42399   42396      57   42402   42396
      57   42402   42399      58   42408   42405      57   42411   42405      57
   42411   42408      58   42417   42414      57   42420   42414      57   42420
   42417      58   42426   42423      57   42429   42423      57   42429   42426
      58   42435   42432      57   42438   42432      57   42438   42435      58
   42444   42441      57   42447   42441      57   42447   42444      58   42453
   42450      57   42456   42450      57   42456   42453      58   42462   42459
      57   42465   42459      57   42465   42462      58   42471   42468      57
   42474   42468      57   42474   42471      58   42480   42477      57   42483
   42477      57   42483   42480      58   42489   42486      57   42492   42486
      57   42492   42489      58   42498   42495      57   42501   42495      57
   42501   42498      58   42507   42504      57   42510   42504      57   42510
   42507      58   42516   42513      57   42519   42513      57   42519   42516
      58   42525   42522      57   42528   42522      57   42528   42525      58
   42534   42531      57   42537   42531      57   42537   42534      58   42543
   42540      57   42546   42540      57   42546   42543      58   42552   42549
      57   42555   42549      57   42555   42552      58   42561   42558      57
   42564   42558      57   42564   42561      58   42570   42567      57   42573
   42567      57   42573   42570      58   42579   42576      57   42582   42576
      57   42582   42579      58   42588   42585      57   42591   42585      57
   42591   42588      58   42597   42594      57   42600   42594      57   42600
   42597      58   42606   42603      57   42609   42603      57   42609   42606
      58   42615   42612      57   42618   42612      57   42618   42615      58
   42624   42621      57   42627   42621      57   42627   42624      58   42633
   42630      57   42636   42630      57   42636   42633      58   42642   42639
      57   42645   42639      57   42645   42642      58   42651   42648      57
   42654   42648      57   42654   42651      58   42660   42657      57   42663
   42657      57   42663   42660      58   42669   42666      57   42672   42666
      57   42672   42669      58   42678   42675      57   42681   42675      57
   42681   42678      58   42687   42684      57   42690   42684      57   42690
   42687      58   42696   42693      57   42699   42693      57   42699   42696
      58   42705   42702      57   42708   42702      57   42708   42705      58
   42714   42711      57   42717   42711      57   42717   42714      58   42723
   42720      57   42726   42720      57   42726   42723      58   42732   42729
      57   42735   42729      57   42735   42732      58   42741   42738      57
   42744   42738      57   42744   42741      58   42750   42747      57   42753
   42747      57   42753   42750      58   42759   42756      57   42762   42756
      57   42762   42759      58   42768   42765      57   42771   42765      57
   42771   42768      58   42777   42774      57   42780   42774      57   42780
   42777      58   42786   42783      57   42789   42783      57   42789   42786
      58   42795   42792      57   42798   42792      57   42798   42795      58
   42804   42801      57   42807   42801      57   42807   42804      58   42813
   42810      57   42816   42810      57   42816   42813      58   42822   42819
      57   42825   42819      57   42825   42822      58   42831   42828      57
   42834   42828      57   42834   42831      58   42840   42837      57   42843
   42837      57   42843   42840      58   42849   42846      57   42852   42846
      57   42852   42849      58   42858   42855      57   42861   42855      57
   42861   42858      58   42867   42864      57   42870   42864      57   42870
   42867      58   42876   42873      57   42879   42873      57   42879   42876
      58   42885   42882      57   42888   42882      57   42888   42885      58
   42894   42891      57   42897   42891      57   42897   42894      58   42903
   42900      57   42906   42900      57   42906   42903      58   42912   42909
      57   42915   42909      57   42915   42912      58   42921   42918      57
   42924   42918      57   42924   42921      58   42930   42927      57   42933
   42927      57   42933   42930      58   42939   42936      57   42942   42936
      57   42942   42939      58   42948   42945      57   42951   42945      57
   42951   42948      58   42957   42954      57   42960   42954      57   42960
   42957      58   42966   42963      57   42969   42963      57   42969   42966
      58   42975   42972      57   42978   42972      57   42978   42975      58
   42984   42981      57   42987   42981      57   42987   42984      58   42993
   42990      57   42996   42990      57   42996   42993      58   43002   42999
      57   43005   42999      57   43005   43002      58   43011   43008      57
   43014   43008      57   43014   43011      58   43020   43017      57   43023
   43017      57   43023   43020      58   43029   43026      57   43032   43026
      57   43032   43029      58   43038   43035      57   43041   43035      57
   43041   43038      58   43047   43044      57   43050   43044      57   43050
   43047      58   43056   43053      57   43059   43053      57   43059   43056
      58   43065   43062      57   43068   43062      57   43068   43065      58
   43074   43071      57   43077   43071      57   43077   43074      58   43083
   43080      57   43086   43080      57   43086   43083      58   43092   43089
      57   43095   43089      57   43095   43092      58   43101   43098      57
   43104   43098      57   43104   43101      58   43110   43107      57   43113
   43107      57   43113   43110      58   43119   43116      57   43122   43116
      57   43122   43119      58   43128   43125      57   43131   43125      57
   43131   43128      58   43137   43134      57   43140   43134      57   43140
   43137      58   43146   43143      57   43149   43143      57   43149   43146
      58   43155   43152      57   43158   43152      57   43158   43155      58
   43164   43161      57   43167   43161      57   43167   43164      58   43173
   43170      57   43176   43170      57   43176   43173      58   43182   43179
      57   43185   43179      57   43185   43182      58   43191   43188      57
   43194   43188      57   43194   43191      58   43200   43197      57   43203
   43197      57   43203   43200      58   43209   43206      57   43212   43206
      57   43212   43209      58   43218   43215      57   43221   43215      57
   43221   43218      58   43227   43224      57   43230   43224      57   43230
   43227      58   43236   43233      57   43239   43233      57   43239   43236
      58   43245   43242      57   43248   43242      57   43248   43245      58
   43254   43251      57   43257   43251      57   43257   43254      58   43263
   43260      57   43266   43260      57   43266   43263      58   43272   43269
      57   43275   43269      57   43275   43272      58   43281   43278      57
   43284   43278      57   43284   43281      58   43290   43287      57   43293
   43287      57   43293   43290      58   43299   43296      57   43302   43296
      57   43302   43299      58   43308   43305      57   43311   43305      57
   43311   43308      58   43317   43314      57   43320   43314      57   43320
   43317      58   43326   43323      57   43329   43323      57   43329   43326
      58   43335   43332      57   43338   43332      57   43338   43335      58
   43344   43341      57   43347   43341      57   43347   43344      58   43353
   43350      57   43356   43350      57   43356   43353      58   43362   43359
      57   43365   43359      57   43365   43362      58   43371   43368      57
   43374   43368      57   43374   43371      58   43380   43377      57   43383
   43377      57   43383   43380      58   43389   43386      57   43392   43386
      57   43392   43389      58   43398   43395      57   43401   43395      57
   43401   43398      58   43407   43404      57   43410   43404      57   43410
   43407      58   43416   43413      57   43419   43413      57   43419   43416
      58   43425   43422      57   43428   43422      57   43428   43425      58
   43434   43431      57   43437   43431      57   43437   43434      58   43443
   43440      57   43446   43440      57   43446   43443      58   43452   43449
      57   43455   43449      57   43455   43452      58   43461   43458      57
   43464   43458      57   43464   43461      58   43470   43467      57   43473
   43467      57   43473   43470      58   43479   43476      57   43482   43476
      57   43482   43479      58   43488   43485      57   43491   43485      57
   43491   43488      58   43497   43494      57   43500   43494      57   43500
   43497      58   43506   43503      57   43509   43503      57   43509   43506
      58   43515   43512      57   43518   43512      57   43518   43515      58
   43524   43521      57   43527   43521      57   43527   43524      58   43533
   43530      57   43536   43530      57   43536   43533      58   43542   43539
      57   43545   43539      57   43545   43542      58   43551   43548      57
   43554   43548      57   43554   43551      58   43560   43557      57   43563
   43557      57   43563   43560      58   43569   43566      57   43572   43566
      57   43572   43569      58   43578   43575      57   43581   43575      57
   43581   43578      58   43587   43584      57   43590   43584      57   43590
   43587      58   43596   43593      57   43599   43593      57   43599   43596
      58   43605   43602      57   43608   43602      57   43608   43605      58
   43614   43611      57   43617   43611      57   43617   43614      58   43623
   43620      57   43626   43620      57   43626   43623      58   43632   43629
      57   43635   43629      57   43635   43632      58   43641   43638      57
   43644   43638      57   43644   43641      58   43650   43647      57   43653
   43647      57   43653   43650      58   43659   43656      57   43662   43656
      57   43662   43659      58   43668   43665      57   43671   43665      57
   43671   43668      58   43677   43674      57   43680   43674      57   43680
   43677      58   43686   43683      57   43689   43683      57   43689   43686
      58   43695   43692      57   43698   43692      57   43698   43695      58
   43704   43701      57   43707   43701      57   43707   43704      58   43713
   43710      57   43716   43710      57   43716   43713      58   43722   43719
      57   43725   43719      57   43725   43722      58   43731   43728      57
   43734   43728      57   43734   43731      58   43740   43737      57   43743
   43737      57   43743   43740      58   43749   43746      57   43752   43746
      57   43752   43749      58   43758   43755      57   43761   43755      57
   43761   43758      58   43767   43764      57   43770   43764      57   43770
   43767      58   43776   43773      57   43779   43773      57   43779   43776
      58   43785   43782      57   43788   43782      57   43788   43785      58
   43794   43791      57   43797   43791      57   43797   43794      58   43803
   43800      57   43806   43800      57   43806   43803      58   43812   43809
      57   43815   43809      57   43815   43812      58   43821   43818      57
   43824   43818      57   43824   43821      58   43830   43827      57   43833
   43827      57   43833   43830      58   43839   43836      57   43842   43836
      57   43842   43839      58   43848   43845      57   43851   43845      57
   43851   43848      58   43857   43854      57   43860   43854      57   43860
   43857      58   43866   43863      57   43869   43863      57   43869   43866
      58   43875   43872      57   43878   43872      57   43878   43875      58
   43884   43881      57   43887   43881      57   43887   43884      58   43893
   43890      57   43896   43890      57   43896   43893      58   43902   43899
      57   43905   43899      57   43905   43902      58   43911   43908      57
   43914   43908      57   43914   43911      58   43920   43917      57   43923
   43917      57   43923   43920      58   43929   43926      57   43932   43926
      57   43932   43929      58   43938   43935      57   43941   43935      57
   43941   43938      58   43947   43944      57   43950   43944      57   43950
   43947      58   43956   43953      57   43959   43953      57   43959   43956
      58   43965   43962      57   43968   43962      57   43968   43965      58
   43974   43971      57   43977   43971      57   43977   43974      58   43983
   43980      57   43986   43980      57   43986   43983      58   43992   43989
      57   43995   43989      57   43995   43992      58   44001   43998      57
   44004   43998      57   44004   44001      58   44010   44007      57   44013
   44007      57   44013   44010      58   44019   44016      57   44022   44016
      57   44022   44019      58   44028   44025      57   44031   44025      57
   44031   44028      58   44037   44034      57   44040   44034      57   44040
   44037      58   44046   44043      57   44049   44043      57   44049   44046
      58   44055   44052      57   44058   44052      57   44058   44055      58
   44064   44061      57   44067   44061      57   44067   44064      58   44073
   44070      57   44076   44070      57   44076   44073      58   44082   44079
      57   44085   44079      57   44085   44082      58   44091   44088      57
   44094   44088      57   44094   44091      58   44100   44097      57   44103
   44097      57   44103   44100      58   44109   44106      57   44112   44106
      57   44112   44109      58   44118   44115      57   44121   44115      57
   44121   44118      58   44127   44124      57   44130   44124      57   44130
   44127      58   44136   44133      57   44139   44133      57   44139   44136
      58   44145   44142      57   44148   44142      57   44148   44145      58
   44154   44151      57   44157   44151      57   44157   44154      58   44163
   44160      57   44166   44160      57   44166   44163      58   44172   44169
      57   44175   44169      57   44175   44172      58   44181   44178      57
   44184   44178      57   44184   44181      58   44190   44187      57   44193
   44187      57   44193   44190      58   44199   44196      57   44202   44196
      57   44202   44199      58   44208   44205      57   44211   44205      57
   44211   44208      58   44217   44214      57   44220   44214      57   44220
   44217      58   44226   44223      57   44229   44223      57   44229   44226
      58   44235   44232      57   44238   44232      57   44238   44235      58
   44244   44241      57   44247   44241      57   44247   44244      58   44253
   44250      57   44256   44250      57   44256   44253      58   44262   44259
      57   44265   44259      57   44265   44262      58   44271   44268      57
   44274   44268      57   44274   44271      58   44280   44277      57   44283
   44277      57   44283   44280      58   44289   44286      57   44292   44286
      57   44292   44289      58   44298   44295      57   44301   44295      57
   44301   44298      58   44307   44304      57   44310   44304      57   44310
   44307      58   44316   44313      57   44319   44313      57   44319   44316
      58   44325   44322      57   44328   44322      57   44328   44325      58
   44334   44331      57   44337   44331      57   44337   44334      58   44343
   44340      57   44346   44340      57   44346   44343      58   44352   44349
      57   44355   44349      57   44355   44352      58   44361   44358      57
   44364   44358      57   44364   44361      58   44370   44367      57   44373
   44367      57   44373   44370      58   44379   44376      57   44382   44376
      57   44382   44379      58   44388   44385      57   44391   44385      57
   44391   44388      58   44397   44394      57   44400   44394      57   44400
   44397      58   44406   44403      57   44409   44403      57   44409   44406
      58   44415   44412      57   44418   44412      57   44418   44415      58
   44424   44421      57   44427   44421      57   44427   44424      58   44433
   44430      57   44436   44430      57   44436   44433      58   44442   44439
      57   44445   44439      57   44445   44442      58   44451   44448      57
   44454   44448      57   44454   44451      58   44460   44457      57   44463
   44457      57   44463   44460      58   44469   44466      57   44472   44466
      57   44472   44469      58   44478   44475      57   44481   44475      57
   44481   44478      58   44487   44484      57   44490   44484      57   44490
   44487      58   44496   44493      57   44499   44493      57   44499   44496
      58   44505   44502      57   44508   44502      57   44508   44505      58
   44514   44511      57   44517   44511      57   44517   44514      58   44523
   44520      57   44526   44520      57   44526   44523      58   44532   44529
      57   44535   44529      57   44535   44532      58   44541   44538      57
   44544   44538      57   44544   44541      58   44550   44547      57   44553
   44547      57   44553   44550      58   44559   44556      57   44562   44556
      57   44562   44559      58   44568   44565      57   44571   44565      57
   44571   44568      58   44577   44574      57   44580   44574      57   44580
   44577      58   44586   44583      57   44589   44583      57   44589   44586
      58   44595   44592      57   44598   44592      57   44598   44595      58
   44604   44601      57   44607   44601      57   44607   44604      58   44613
   44610      57   44616   44610      57   44616   44613      58   44622   44619
      57   44625   44619      57   44625   44622      58   44631   44628      57
   44634   44628      57   44634   44631      58   44640   44637      57   44643
   44637      57   44643   44640      58   44649   44646      57   44652   44646
      57   44652   44649      58   44658   44655      57   44661   44655      57
   44661   44658      58   44667   44664      57   44670   44664      57   44670
   44667      58   44676   44673      57   44679   44673      57   44679   44676
      58   44685   44682      57   44688   44682      57   44688   44685      58
   44694   44691      57   44697   44691      57   44697   44694      58   44703
   44700      57   44706   44700      57   44706   44703      58   44712   44709
      57   44715   44709      57   44715   44712      58   44721   44718      57
   44724   44718      57   44724   44721      58   44730   44727      57   44733
   44727      57   44733   44730      58   44739   44736      57   44742   44736
      57   44742   44739      58   44748   44745      57   44751   44745      57
   44751   44748      58   44757   44754      57   44760   44754      57   44760
   44757      58   44766   44763      57   44769   44763      57   44769   44766
      58   44775   44772      57   44778   44772      57   44778   44775      58
   44784   44781      57   44787   44781      57   44787   44784      58   44793
   44790      57   44796   44790      57   44796   44793      58   44802   44799
      57   44805   44799      57   44805   44802      58   44811   44808      57
   44814   44808      57   44814   44811      58   44820   44817      57   44823
   44817      57   44823   44820      58   44829   44826      57   44832   44826
      57   44832   44829      58   44838   44835      57   44841   44835      57
   44841   44838      58   44847   44844      57   44850   44844      57   44850
   44847      58   44856   44853      57   44859   44853      57   44859   44856
      58   44865   44862      57   44868   44862      57   44868   44865      58
   44874   44871      57   44877   44871      57   44877   44874      58   44883
   44880      57   44886   44880      57   44886   44883      58   44892   44889
      57   44895   44889      57   44895   44892      58   44901   44898      57
   44904   44898      57   44904   44901      58   44910   44907      57   44913
   44907      57   44913   44910      58   44919   44916      57   44922   44916
      57   44922   44919      58   44928   44925      57   44931   44925      57
   44931   44928      58   44937   44934      57   44940   44934      57   44940
   44937      58   44946   44943      57   44949   44943      57   44949   44946
      58   44955   44952      57   44958   44952      57   44958   44955      58
   44964   44961      57   44967   44961      57   44967   44964      58   44973
   44970      57   44976   44970      57   44976   44973      58   44982   44979
      57   44985   44979      57   44985   44982      58   44991   44988      57
   44994   44988      57   44994   44991      58   45000   44997      57   45003
   44997      57   45003   45000      58   45009   45006      57   45012   45006
      57   45012   45009      58   45018   45015      57   45021   45015      57
   45021   45018      58   45027   45024      57   45030   45024      57   45030
   45027      58   45036   45033      57   45039   45033      57   45039   45036
      58   45045   45042      57   45048   45042      57   45048   45045      58
   45054   45051      57   45057   45051      57   45057   45054      58   45063
   45060      57   45066   45060      57   45066   45063      58   45072   45069
      57   45075   45069      57   45075   45072      58   45081   45078      57
   45084   45078      57   45084   45081      58   45090   45087      57   45093
   45087      57   45093   45090      58   45099   45096      57   45102   45096
      57   45102   45099      58   45108   45105      57   45111   45105      57
   45111   45108      58   45117   45114      57   45120   45114      57   45120
   45117      58   45126   45123      57   45129   45123      57   45129   45126
      58   45135   45132      57   45138   45132      57   45138   45135      58
   45144   45141      57   45147   45141      57   45147   45144      58   45153
   45150      57   45156   45150      57   45156   45153      58   45162   45159
      57   45165   45159      57   45165   45162      58   45171   45168      57
   45174   45168      57   45174   45171      58   45180   45177      57   45183
   45177      57   45183   45180      58   45189   45186      57   45192   45186
      57   45192   45189      58   45198   45195      57   45201   45195      57
   45201   45198      58   45207   45204      57   45210   45204      57   45210
   45207      58   45216   45213      57   45219   45213      57   45219   45216
      58   45225   45222      57   45228   45222      57   45228   45225      58
   45234   45231      57   45237   45231      57   45237   45234      58   45243
   45240      57   45246   45240      57   45246   45243      58   45252   45249
      57   45255   45249      57   45255   45252      58   45261   45258      57
   45264   45258      57   45264   45261      58   45270   45267      57   45273
   45267      57   45273   45270      58   45279   45276      57   45282   45276
      57   45282   45279      58   45288   45285      57   45291   45285      57
   45291   45288      58   45297   45294      57   45300   45294      57   45300
   45297      58   45306   45303      57   45309   45303      57   45309   45306
      58   45315   45312      57   45318   45312      57   45318   45315      58
   45324   45321      57   45327   45321      57   45327   45324      58   45333
   45330      57   45336   45330      57   45336   45333      58   45342   45339
      57   45345   45339      57   45345   45342      58   45351   45348      57
   45354   45348      57   45354   45351      58   45360   45357      57   45363
   45357      57   45363   45360      58   45369   45366      57   45372   45366
      57   45372   45369      58   45378   45375      57   45381   45375      57
   45381   45378      58   45387   45384      57   45390   45384      57   45390
   45387      58   45396   45393      57   45399   45393      57   45399   45396
      58   45405   45402      57   45408   45402      57   45408   45405      58
   45414   45411      57   45417   45411      57   45417   45414      58   45423
   45420      57   45426   45420      57   45426   45423      58   45432   45429
      57   45435   45429      57   45435   45432      58   45441   45438      57
   45444   45438      57   45444   45441      58   45450   45447      57   45453
   45447      57   45453   45450      58   45459   45456      57   45462   45456
      57   45462   45459      58   45468   45465      57   45471   45465      57
   45471   45468      58   45477   45474      57   45480   45474      57   45480
   45477      58   45486   45483      57   45489   45483      57   45489   45486
      58   45495   45492      57   45498   45492      57   45498   45495      58
   45504   45501      57   45507   45501      57   45507   45504      58   45513
   45510      57   45516   45510      57   45516   45513      58   45522   45519
      57   45525   45519      57   45525   45522      58   45531   45528      57
   45534   45528      57   45534   45531      58   45540   45537      57   45543
   45537      57   45543   45540      58   45549   45546      57   45552   45546
      57   45552   45549      58   45558   45555      57   45561   45555      57
   45561   45558      58   45567   45564      57   45570   45564      57   45570
   45567      58   45576   45573      57   45579   45573      57   45579   45576
      58   45585   45582      57   45588   45582      57   45588   45585      58
   45594   45591      57   45597   45591      57   45597   45594      58   45603
   45600      57   45606   45600      57   45606   45603      58   45612   45609
      57   45615   45609      57   45615   45612      58   45621   45618      57
   45624   45618      57   45624   45621      58   45630   45627      57   45633
   45627      57   45633   45630      58   45639   45636      57   45642   45636
      57   45642   45639      58   45648   45645      57   45651   45645      57
   45651   45648      58   45657   45654      57   45660   45654      57   45660
   45657      58   45666   45663      57   45669   45663      57   45669   45666
      58   45675   45672      57   45678   45672      57   45678   45675      58
   45684   45681      57   45687   45681      57   45687   45684      58   45693
   45690      57   45696   45690      57   45696   45693      58   45702   45699
      57   45705   45699      57   45705   45702      58   45711   45708      57
   45714   45708      57   45714   45711      58   45720   45717      57   45723
   45717      57   45723   45720      58   45729   45726      57   45732   45726
      57   45732   45729      58   45738   45735      57   45741   45735      57
   45741   45738      58   45747   45744      57   45750   45744      57   45750
   45747      58   45756   45753      57   45759   45753      57   45759   45756
      58   45765   45762      57   45768   45762      57   45768   45765      58
   45774   45771      57   45777   45771      57   45777   45774      58   45783
   45780      57   45786   45780      57   45786   45783      58   45792   45789
      57   45795   45789      57   45795   45792      58   45801   45798      57
   45804   45798      57   45804   45801      58   45810   45807      57   45813
   45807      57   45813   45810      58   45819   45816      57   45822   45816
      57   45822   45819      58   45828   45825      57   45831   45825      57
   45831   45828      58   45837   45834      57   45840   45834      57   45840
   45837      58   45846   45843      57   45849   45843      57   45849   45846
      58   45855   45852      57   45858   45852      57   45858   45855      58
   45864   45861      57   45867   45861      57   45867   45864      58   45873
   45870      57   45876   45870      57   45876   45873      58   45882   45879
      57   45885   45879      57   45885   45882      58   45891   45888      57
   45894   45888      57   45894   45891      58   45900   45897      57   45903
   45897      57   45903   45900      58   45909   45906      57   45912   45906
      57   45912   45909      58   45918   45915      57   45921   45915      57
   45921   45918      58   45927   45924      57   45930   45924      57   45930
   45927      58   45936   45933      57   45939   45933      57   45939   45936
      58   45945   45942      57   45948   45942      57   45948   45945      58
   45954   45951      57   45957   45951      57   45957   45954      58   45963
   45960      57   45966   45960      57   45966   45963      58   45972   45969
      57   45975   45969      57   45975   45972      58   45981   45978      57
   45984   45978      57   45984   45981      58   45990   45987      57   45993
   45987      57   45993   45990      58   45999   45996      57   46002   45996
      57   46002   45999      58   46008   46005      57   46011   46005      57
   46011   46008      58   46017   46014      57   46020   46014      57   46020
   46017      58   46026   46023      57   46029   46023      57   46029   46026
      58   46035   46032      57   46038   46032      57   46038   46035      58
   46044   46041      57   46047   46041      57   46047   46044      58   46053
   46050      57   46056   46050      57   46056   46053      58   46062   46059
      57   46065   46059      57   46065   46062      58   46071   46068      57
   46074   46068      57   46074   46071      58   46080   46077      57   46083
   46077      57   46083   46080      58   46089   46086      57   46092   46086
      57   46092   46089      58   46098   46095      57   46101   46095      57
   46101   46098      58   46107   46104      57   46110   46104      57   46110
   46107      58   46116   46113      57   46119   46113      57   46119   46116
      58   46125   46122      57   46128   46122      57   46128   46125      58
   46134   46131      57   46137   46131      57   46137   46134      58   46143
   46140      57   46146   46140      57   46146   46143      58   46152   46149
      57   46155   46149      57   46155   46152      58   46161   46158      57
   46164   46158      57   46164   46161      58   46170   46167      57   46173
   46167      57   46173   46170      58   46179   46176      57   46182   46176
      57   46182   46179      58   46188   46185      57   46191   46185      57
   46191   46188      58   46197   46194      57   46200   46194      57   46200
   46197      58   46206   46203      57   46209   46203      57   46209   46206
      58   46215   46212      57   46218   46212      57   46218   46215      58
   46224   46221      57   46227   46221      57   46227   46224      58   46233
   46230      57   46236   46230      57   46236   46233      58   46242   46239
      57   46245   46239      57   46245   46242      58   46251   46248      57
   46254   46248      57   46254   46251      58   46260   46257      57   46263
   46257      57   46263   46260      58   46269   46266      57   46272   46266
      57   46272   46269      58   46278   46275      57   46281   46275      57
   46281   46278      58   46287   46284      57   46290   46284      57   46290
   46287      58   46296   46293      57   46299   46293      57   46299   46296
      58   46305   46302      57   46308   46302      57   46308   46305      58
   46314   46311      57   46317   46311      57   46317   46314      58   46323
   46320      57   46326   46320      57   46326   46323      58   46332   46329
      57   46335   46329      57   46335   46332      58   46341   46338      57
   46344   46338      57   46344   46341      58   46350   46347      57   46353
   46347      57   46353   46350      58   46359   46356      57   46362   46356
      57   46362   46359      58   46368   46365      57   46371   46365      57
   46371   46368      58   46377   46374      57   46380   46374      57   46380
   46377      58   46386   46383      57   46389   46383      57   46389   46386
      58   46395   46392      57   46398   46392      57   46398   46395      58
   46404   46401      57   46407   46401      57   46407   46404      58   46413
   46410      57   46416   46410      57   46416   46413      58   46422   46419
      57   46425   46419      57   46425   46422      58   46431   46428      57
   46434   46428      57   46434   46431      58   46440   46437      57   46443
   46437      57   46443   46440      58   46449   46446      57   46452   46446
      57   46452   46449      58   46458   46455      57   46461   46455      57
   46461   46458      58   46467   46464      57   46470   46464      57   46470
   46467      58   46476   46473      57   46479   46473      57   46479   46476
      58   46485   46482      57   46488   46482      57   46488   46485      58
   46494   46491      57   46497   46491      57   46497   46494      58   46503
   46500      57   46506   46500      57   46506   46503      58   46512   46509
      57   46515   46509      57   46515   46512      58   46521   46518      57
   46524   46518      57   46524   46521      58   46530   46527      57   46533
   46527      57   46533   46530      58   46539   46536      57   46542   46536
      57   46542   46539      58   46548   46545      57   46551   46545      57
   46551   46548      58   46557   46554      57   46560   46554      57   46560
   46557      58   46566   46563      57   46569   46563      57   46569   46566
      58   46575   46572      57   46578   46572      57   46578   46575      58
   46584   46581      57   46587   46581      57   46587   46584      58   46593
   46590      57   46596   46590      57   46596   46593      58   46602   46599
      57   46605   46599      57   46605   46602      58   46611   46608      57
   46614   46608      57   46614   46611      58   46620   46617      57   46623
   46617      57   46623   46620      58   46629   46626      57   46632   46626
      57   46632   46629      58   46638   46635      57   46641   46635      57
   46641   46638      58   46647   46644      57   46650   46644      57   46650
   46647      58   46656   46653      57   46659   46653      57   46659   46656
      58   46665   46662      57   46668   46662      57   46668   46665      58
   46674   46671      57   46677   46671      57   46677   46674      58   46683
   46680      57   46686   46680      57   46686   46683      58   46692   46689
      57   46695   46689      57   46695   46692      58   46701   46698      57
   46704   46698      57   46704   46701      58   46710   46707      57   46713
   46707      57   46713   46710      58   46719   46716      57   46722   46716
      57   46722   46719      58   46728   46725      57   46731   46725      57
   46731   46728      58   46737   46734      57   46740   46734      57   46740
   46737      58   46746   46743      57   46749   46743      57   46749   46746
      58   46755   46752      57   46758   46752      57   46758   46755      58
   46764   46761      57   46767   46761      57   46767   46764      58   46773
   46770      57   46776   46770      57   46776   46773      58   46782   46779
      57   46785   46779      57   46785   46782      58   46791   46788      57
   46794   46788      57   46794   46791      58   46800   46797      57   46803
   46797      57   46803   46800      58   46809   46806      57   46812   46806
      57   46812   46809      58   46818   46815      57   46821   46815      57
   46821   46818      58   46827   46824      57   46830   46824      57   46830
   46827      58   46836   46833      57   46839   46833      57   46839   46836
      58   46845   46842      57   46848   46842      57   46848   46845      58
   46854   46851      57   46857   46851      57   46857   46854      58   46863
   46860      57   46866   46860      57   46866   46863      58   46872   46869
      57   46875   46869      57   46875   46872      58   46881   46878      57
   46884   46878      57   46884   46881      58   46890   46887      57   46893
   46887      57   46893   46890      58   46899   46896      57   46902   46896
      57   46902   46899      58   46908   46905      57   46911   46905      57
   46911   46908      58   46917   46914      57   46920   46914      57   46920
   46917      58   46926   46923      57   46929   46923      57   46929   46926
      58   46935   46932      57   46938   46932      57   46938   46935      58
   46944   46941      57   46947   46941      57   46947   46944      58   46953
   46950      57   46956   46950      57   46956   46953      58   46962   46959
      57   46965   46959      57   46965   46962      58   46971   46968      57
   46974   46968      57   46974   46971      58   46980   46977      57   46983
   46977      57   46983   46980      58   46989   46986      57   46992   46986
      57   46992   46989      58   46998   46995      57   47001   46995      57
   47001   46998      58   47007   47004      57   47010   47004      57   47010
   47007      58   47016   47013      57   47019   47013      57   47019   47016
      58   47025   47022      57   47028   47022      57   47028   47025      58
   47034   47031      57   47037   47031      57   47037   47034      58   47043
   47040      57   47046   47040      57   47046   47043      58   47052   47049
      57   47055   47049      57   47055   47052      58   47061   47058      57
   47064   47058      57   47064   47061      58   47070   47067      57   47073
   47067      57   47073   47070      58   47079   47076      57   47082   47076
      57   47082   47079      58   47088   47085      57   47091   47085      57
   47091   47088      58   47097   47094      57   47100   47094      57   47100
   47097      58   47106   47103      57   47109   47103      57   47109   47106
      58   47115   47112      57   47118   47112      57   47118   47115      58
   47124   47121      57   47127   47121      57   47127   47124      58   47133
   47130      57   47136   47130      57   47136   47133      58   47142   47139
      57   47145   47139      57   47145   47142      58   47151   47148      57
   47154   47148      57   47154   47151      58   47160   47157      57   47163
   47157      57   47163   47160      58   47169   47166      57   47172   47166
      57   47172   47169      58   47178   47175      57   47181   47175      57
   47181   47178      58   47187   47184      57   47190   47184      57   47190
   47187      58   47196   47193      57   47199   47193      57   47199   47196
      58   47205   47202      57   47208   47202      57   47208   47205      58
   47214   47211      57   47217   47211      57   47217   47214      58   47223
   47220      57   47226   47220      57   47226   47223      58   47232   47229
      57   47235   47229      57   47235   47232      58   47241   47238      57
   47244   47238      57   47244   47241      58   47250   47247      57   47253
   47247      57   47253   47250      58   47259   47256      57   47262   47256
      57   47262   47259      58   47268   47265      57   47271   47265      57
   47271   47268      58   47277   47274      57   47280   47274      57   47280
   47277      58   47286   47283      57   47289   47283      57   47289   47286
      58   47295   47292      57   47298   47292      57   47298   47295      58
   47304   47301      57   47307   47301      57   47307   47304      58   47313
   47310      57   47316   47310      57   47316   47313      58   47322   47319
      57   47325   47319      57   47325   47322      58   47331   47328      57
   47334   47328      57   47334   47331      58   47340   47337      57   47343
   47337      57   47343   47340      58   47349   47346      57   47352   47346
      57   47352   47349      58   47358   47355      57   47361   47355      57
   47361   47358      58   47367   47364      57   47370   47364      57   47370
   47367      58   47376   47373      57   47379   47373      57   47379   47376
      58   47385   47382      57   47388   47382      57   47388   47385      58
   47394   47391      57   47397   47391      57   47397   47394      58   47403
   47400      57   47406   47400      57   47406   47403      58   47412   47409
      57   47415   47409      57   47415   47412      58   47421   47418      57
   47424   47418      57   47424   47421      58   47430   47427      57   47433
   47427      57   47433   47430      58   47439   47436      57   47442   47436
      57   47442   47439      58   47448   47445      57   47451   47445      57
   47451   47448      58   47457   47454      57   47460   47454      57   47460
   47457      58   47466   47463      57   47469   47463      57   47469   47466
      58   47475   47472      57   47478   47472      57   47478   47475      58
   47484   47481      57   47487   47481      57   47487   47484      58   47493
   47490      57   47496   47490      57   47496   47493      58   47502   47499
      57   47505   47499      57   47505   47502      58   47511   47508      57
   47514   47508      57   47514   47511      58   47520   47517      57   47523
   47517      57   47523   47520      58   47529   47526      57   47532   47526
      57   47532   47529      58   47538   47535      57   47541   47535      57
   47541   47538      58   47547   47544      57   47550   47544      57   47550
   47547      58   47556   47553      57   47559   47553      57   47559   47556
      58   47565   47562      57   47568   47562      57   47568   47565      58
   47574   47571      57   47577   47571      57   47577   47574      58   47583
   47580      57   47586   47580      57   47586   47583      58   47592   47589
      57   47595   47589      57   47595   47592      58   47601   47598      57
   47604   47598      57   47604   47601      58   47610   47607      57   47613
   47607      57   47613   47610      58   47619   47616      57   47622   47616
      57   47622   47619      58   47628   47625      57   47631   47625      57
   47631   47628      58   47637   47634      57   47640   47634      57   47640
   47637      58   47646   47643      57   47649   47643      57   47649   47646
      58   47655   47652      57   47658   47652      57   47658   47655      58
   47664   47661      57   47667   47661      57   47667   47664      58   47673
   47670      57   47676   47670      57   47676   47673      58   47682   47679
      57   47685   47679      57   47685   47682      58   47691   47688      57
   47694   47688      57   47694   47691      58   47700   47697      57   47703
   47697      57   47703   47700      58   47709   47706      57   47712   47706
      57   47712   47709      58   47718   47715      57   47721   47715      57
   47721   47718      58   47727   47724      57   47730   47724      57   47730
   47727      58   47736   47733      57   47739   47733      57   47739   47736
      58   47745   47742      57   47748   47742      57   47748   47745      58
   47754   47751      57   47757   47751      57   47757   47754      58   47763
   47760      57   47766   47760      57   47766   47763      58   47772   47769
      57   47775   47769      57   47775   47772      58   47781   47778      57
   47784   47778      57   47784   47781      58   47790   47787      57   47793
   47787      57   47793   47790      58   47799   47796      57   47802   47796
      57   47802   47799      58   47808   47805      57   47811   47805      57
   47811   47808      58   47817   47814      57   47820   47814      57   47820
   47817      58   47826   47823      57   47829   47823      57   47829   47826
      58   47835   47832      57   47838   47832      57   47838   47835      58
   47844   47841      57   47847   47841      57   47847   47844      58   47853
   47850      57   47856   47850      57   47856   47853      58   47862   47859
      57   47865   47859      57   47865   47862      58   47871   47868      57
   47874   47868      57   47874   47871      58   47880   47877      57   47883
   47877      57   47883   47880      58   47889   47886      57   47892   47886
      57   47892   47889      58   47898   47895      57   47901   47895      57
   47901   47898      58   47907   47904      57   47910   47904      57   47910
   47907      58   47916   47913      57   47919   47913      57   47919   47916
      58   47925   47922      57   47928   47922      57   47928   47925      58
   47934   47931      57   47937   47931      57   47937   47934      58   47943
   47940      57   47946   47940      57   47946   47943      58   47952   47949
      57   47955   47949      57   47955   47952      58   47961   47958      57
   47964   47958      57   47964   47961      58   47970   47967      57   47973
   47967      57   47973   47970      58   47979   47976      57   47982   47976
      57   47982   47979      58   47988   47985      57   47991   47985      57
   47991   47988      58   47997   47994      57   48000   47994      57   48000
   47997      58   48006   48003      57   48009   48003      57   48009   48006
      58   48015   48012      57   48018   48012      57   48018   48015      58
   48024   48021      57   48027   48021      57   48027   48024      58   48033
   48030      57   48036   48030      57   48036   48033      58   48042   48039
      57   48045   48039      57   48045   48042      58   48051   48048      57
   48054   48048      57   48054   48051      58   48060   48057      57   48063
   48057      57   48063   48060      58   48069   48066      57   48072   48066
      57   48072   48069      58   48078   48075      57   48081   48075      57
   48081   48078      58   48087   48084      57   48090   48084      57   48090
   48087      58   48096   48093      57   48099   48093      57   48099   48096
      58   48105   48102      57   48108   48102      57   48108   48105      58
   48114   48111      57   48117   48111      57   48117   48114      58   48123
   48120      57   48126   48120      57   48126   48123      58   48132   48129
      57   48135   48129      57   48135   48132      58   48141   48138      57
   48144   48138      57   48144   48141      58   48150   48147      57   48153
   48147      57   48153   48150      58   48159   48156      57   48162   48156
      57   48162   48159      58   48168   48165      57   48171   48165      57
   48171   48168      58   48177   48174      57   48180   48174      57   48180
   48177      58   48186   48183      57   48189   48183      57   48189   48186
      58   48195   48192      57   48198   48192      57   48198   48195      58
   48204   48201      57   48207   48201      57   48207   48204      58   48213
   48210      57   48216   48210      57   48216   48213      58   48222   48219
      57   48225   48219      57   48225   48222      58   48231   48228      57
   48234   48228      57   48234   48231      58   48240   48237      57   48243
   48237      57   48243   48240      58   48249   48246      57   48252   48246
      57   48252   48249      58   48258   48255      57   48261   48255      57
   48261   48258      58   48267   48264      57   48270   48264      57   48270
   48267      58   48276   48273      57   48279   48273      57   48279   48276
      58   48285   48282      57   48288   48282      57   48288   48285      58
   48294   48291      57   48297   48291      57   48297   48294      58   48303
   48300      57   48306   48300      57   48306   48303      58   48312   48309
      57   48315   48309      57   48315   48312      58   48321   48318      57
   48324   48318      57   48324   48321      58   48330   48327      57   48333
   48327      57   48333   48330      58   48339   48336      57   48342   48336
      57   48342   48339      58   48348   48345      57   48351   48345      57
   48351   48348      58   48357   48354      57   48360   48354      57   48360
   48357      58   48366   48363      57   48369   48363      57   48369   48366
      58   48375   48372      57   48378   48372      57   48378   48375      58
   48384   48381      57   48387   48381      57   48387   48384      58   48393
   48390      57   48396   48390      57   48396   48393      58   48402   48399
      57   48405   48399      57   48405   48402      58   48411   48408      57
   48414   48408      57   48414   48411      58   48420   48417      57   48423
   48417      57   48423   48420      58   48429   48426      57   48432   48426
      57   48432   48429      58   48438   48435      57   48441   48435      57
   48441   48438      58   48447   48444      57   48450   48444      57   48450
   48447      58   48456   48453      57   48459   48453      57   48459   48456
      58   48465   48462      57   48468   48462      57   48468   48465      58
   48474   48471      57   48477   48471      57   48477   48474      58   48483
   48480      57   48486   48480      57   48486   48483      58   48492   48489
      57   48495   48489      57   48495   48492      58   48501   48498      57
   48504   48498      57   48504   48501      58   48510   48507      57   48513
   48507      57   48513   48510      58   48519   48516      57   48522   48516
      57   48522   48519      58   48528   48525      57   48531   48525      57
   48531   48528      58   48537   48534      57   48540   48534      57   48540
   48537      58   48546   48543      57   48549   48543      57   48549   48546
      58   48555   48552      57   48558   48552      57   48558   48555      58
   48564   48561      57   48567   48561      57   48567   48564      58   48573
   48570      57   48576   48570      57   48576   48573      58   48582   48579
      57   48585   48579      57   48585   48582      58   48591   48588      57
   48594   48588      57   48594   48591      58   48600   48597      57   48603
   48597      57   48603   48600      58   48609   48606      57   48612   48606
      57   48612   48609      58   48618   48615      57   48621   48615      57
   48621   48618      58   48627   48624      57   48630   48624      57   48630
   48627      58   48636   48633      57   48639   48633      57   48639   48636
      58   48645   48642      57   48648   48642      57   48648   48645      58
   48654   48651      57   48657   48651      57   48657   48654      58   48663
   48660      57   48666   48660      57   48666   48663      58   48672   48669
      57   48675   48669      57   48675   48672      58   48681   48678      57
   48684   48678      57   48684   48681      58   48690   48687      57   48693
   48687      57   48693   48690      58   48699   48696      57   48702   48696
      57   48702   48699      58   48708   48705      57   48711   48705      57
   48711   48708      58   48717   48714      57   48720   48714      57   48720
   48717      58   48726   48723      57   48729   48723      57   48729   48726
      58   48735   48732      57   48738   48732      57   48738   48735      58
   48744   48741      57   48747   48741      57   48747   48744      58   48753
   48750      57   48756   48750      57   48756   48753      58   48762   48759
      57   48765   48759      57   48765   48762      58   48771   48768      57
   48774   48768      57   48774   48771      58   48780   48777      57   48783
   48777      57   48783   48780      58   48789   48786      57   48792   48786
      57   48792   48789      58   48798   48795      57   48801   48795      57
   48801   48798      58   48807   48804      57   48810   48804      57   48810
   48807      58   48816   48813      57   48819   48813      57   48819   48816
      58   48825   48822      57   48828   48822      57   48828   48825      58
   48834   48831      57   48837   48831      57   48837   48834      58   48843
   48840      57   48846   48840      57   48846   48843      58   48852   48849
      57   48855   48849      57   48855   48852      58   48861   48858      57
   48864   48858      57   48864   48861      58   48870   48867      57   48873
   48867      57   48873   48870      58   48879   48876      57   48882   48876
      57   48882   48879      58   48888   48885      57   48891   48885      57
   48891   48888      58   48897   48894      57   48900   48894      57   48900
   48897      58   48906   48903      57   48909   48903      57   48909   48906
      58   48915   48912      57   48918   48912      57   48918   48915      58
   48924   48921      57   48927   48921      57   48927   48924      58   48933
   48930      57   48936   48930      57   48936   48933      58   48942   48939
      57   48945   48939      57   48945   48942      58   48951   48948      57
   48954   48948      57   48954   48951      58   48960   48957      57   48963
   48957      57   48963   48960      58   48969   48966      57   48972   48966
      57   48972   48969      58   48978   48975      57   48981   48975      57
   48981   48978      58   48987   48984      57   48990   48984      57   48990
   48987      58   48996   48993      57   48999   48993      57   48999   48996
      58   49005   49002      57   49008   49002      57   49008   49005      58
   49014   49011      57   49017   49011      57   49017   49014      58   49023
   49020      57   49026   49020      57   49026   49023      58   49032   49029
      57   49035   49029      57   49035   49032      58   49041   49038      57
   49044   49038      57   49044   49041      58   49050   49047      57   49053
   49047      57   49053   49050      58   49059   49056      57   49062   49056
      57   49062   49059      58   49068   49065      57   49071   49065      57
   49071   49068      58   49077   49074      57   49080   49074      57   49080
   49077      58   49086   49083      57   49089   49083      57   49089   49086
      58   49095   49092      57   49098   49092      57   49098   49095      58
   49104   49101      57   49107   49101      57   49107   49104      58   49113
   49110      57   49116   49110      57   49116   49113      58   49122   49119
      57   49125   49119      57   49125   49122      58   49131   49128      57
   49134   49128      57   49134   49131      58   49140   49137      57   49143
   49137      57   49143   49140      58   49149   49146      57   49152   49146
      57   49152   49149      58   49158   49155      57   49161   49155      57
   49161   49158      58   49167   49164      57   49170   49164      57   49170
   49167      58   49176   49173      57   49179   49173      57   49179   49176
      58   49185   49182      57   49188   49182      57   49188   49185      58
   49194   49191      57   49197   49191      57   49197   49194      58   49203
   49200      57   49206   49200      57   49206   49203      58   49212   49209
      57   49215   49209      57   49215   49212      58   49221   49218      57
   49224   49218      57   49224   49221      58   49230   49227      57   49233
   49227      57   49233   49230      58   49239   49236      57   49242   49236
      57   49242   49239      58   49248   49245      57   49251   49245      57
   49251   49248      58   49257   49254      57   49260   49254      57   49260
   49257      58   49266   49263      57   49269   49263      57   49269   49266
      58   49275   49272      57   49278   49272      57   49278   49275      58
   49284   49281      57   49287   49281      57   49287   49284      58   49293
   49290      57   49296   49290      57   49296   49293      58   49302   49299
      57   49305   49299      57   49305   49302      58   49311   49308      57
   49314   49308      57   49314   49311      58   49320   49317      57   49323
   49317      57   49323   49320      58   49329   49326      57   49332   49326
      57   49332   49329      58   49338   49335      57   49341   49335      57
   49341   49338      58   49347   49344      57   49350   49344      57   49350
   49347      58   49356   49353      57   49359   49353      57   49359   49356
      58   49365   49362      57   49368   49362      57   49368   49365      58
   49374   49371      57   49377   49371      57   49377   49374      58   49383
   49380      57   49386   49380      57   49386   49383      58   49392   49389
      57   49395   49389      57   49395   49392      58   49401   49398      57
   49404   49398      57   49404   49401      58   49410   49407      57   49413
   49407      57   49413   49410      58   49419   49416      57   49422   49416
      57   49422   49419      58   49428   49425      57   49431   49425      57
   49431   49428      58   49437   49434      57   49440   49434      57   49440
   49437      58   49446   49443      57   49449   49443      57   49449   49446
      58   49455   49452      57   49458   49452      57   49458   49455      58
   49464   49461      57   49467   49461      57   49467   49464      58   49473
   49470      57   49476   49470      57   49476   49473      58   49482   49479
      57   49485   49479      57   49485   49482      58   49491   49488      57
   49494   49488      57   49494   49491      58   49500   49497      57   49503
   49497      57   49503   49500      58   49509   49506      57   49512   49506
      57   49512   49509      58   49518   49515      57   49521   49515      57
   49521   49518      58   49527   49524      57   49530   49524      57   49530
   49527      58   49536   49533      57   49539   49533      57   49539   49536
      58   49545   49542      57   49548   49542      57   49548   49545      58
   49554   49551      57   49557   49551      57   49557   49554      58   49563
   49560      57   49566   49560      57   49566   49563      58   49572   49569
      57   49575   49569      57   49575   49572      58   49581   49578      57
   49584   49578      57   49584   49581      58   49590   49587      57   49593
   49587      57   49593   49590      58   49599   49596      57   49602   49596
      57   49602   49599      58   49608   49605      57   49611   49605      57
   49611   49608      58   49617   49614      57   49620   49614      57   49620
   49617      58   49626   49623      57   49629   49623      57   49629   49626
      58   49635   49632      57   49638   49632      57   49638   49635      58
   49644   49641      57   49647   49641      57   49647   49644      58   49653
   49650      57   49656   49650      57   49656   49653      58   49662   49659
      57   49665   49659      57   49665   49662      58   49671   49668      57
   49674   49668      57   49674   49671      58   49680   49677      57   49683
   49677      57   49683   49680      58   49689   49686      57   49692   49686
      57   49692   49689      58   49698   49695      57   49701   49695      57
   49701   49698      58   49707   49704      57   49710   49704      57   49710
   49707      58   49716   49713      57   49719   49713      57   49719   49716
      58   49725   49722      57   49728   49722      57   49728   49725      58
   49734   49731      57   49737   49731      57   49737   49734      58   49743
   49740      57   49746   49740      57   49746   49743      58   49752   49749
      57   49755   49749      57   49755   49752      58   49761   49758      57
   49764   49758      57   49764   49761      58   49770   49767      57   49773
   49767      57   49773   49770      58   49779   49776      57   49782   49776
      57   49782   49779      58   49788   49785      57   49791   49785      57
   49791   49788      58   49797   49794      57   49800   49794      57   49800
   49797      58   49806   49803      57   49809   49803      57   49809   49806
      58   49815   49812      57   49818   49812      57   49818   49815      58
   49824   49821      57   49827   49821      57   49827   49824      58   49833
   49830      57   49836   49830      57   49836   49833      58   49842   49839
      57   49845   49839      57   49845   49842      58   49851   49848      57
   49854   49848      57   49854   49851      58   49860   49857      57   49863
   49857      57   49863   49860      58   49869   49866      57   49872   49866
      57   49872   49869      58   49878   49875      57   49881   49875      57
   49881   49878      58   49887   49884      57   49890   49884      57   49890
   49887      58   49896   49893      57   49899   49893      57   49899   49896
      58   49905   49902      57   49908   49902      57   49908   49905      58
   49914   49911      57   49917   49911      57   49917   49914      58   49923
   49920      57   49926   49920      57   49926   49923      58   49932   49929
      57   49935   49929      57   49935   49932      58   49941   49938      57
   49944   49938      57   49944   49941      58   49950   49947      57   49953
   49947      57   49953   49950      58   49959   49956      57   49962   49956
      57   49962   49959      58   49968   49965      57   49971   49965      57
   49971   49968      58   49977   49974      57   49980   49974      57   49980
   49977      58   49986   49983      57   49989   49983      57   49989   49986
      58   49995   49992      57   49998   49992      57   49998   49995      58
   50004   50001      57   50007   50001      57   50007   50004      58   50013
   50010      57   50016   50010      57   50016   50013      58   50022   50019
      57   50025   50019      57   50025   50022      58   50031   50028      57
   50034   50028      57   50034   50031      58   50040   50037      57   50043
   50037      57   50043   50040      58   50049   50046      57   50052   50046
      57   50052   50049      58   50058   50055      57   50061   50055      57
   50061   50058      58   50067   50064      57   50070   50064      57   50070
   50067      58   50076   50073      57   50079   50073      57   50079   50076
      58   50085   50082      57   50088   50082      57   50088   50085      58
   50094   50091      57   50097   50091      57   50097   50094      58   50103
   50100      57   50106   50100      57   50106   50103      58   50112   50109
      57   50115   50109      57   50115   50112      58   50121   50118      57
   50124   50118      57   50124   50121      58   50130   50127      57   50133
   50127      57   50133   50130      58   50139   50136      57   50142   50136
      57   50142   50139      58   50148   50145      57   50151   50145      57
   50151   50148      58   50157   50154      57   50160   50154      57   50160
   50157      58   50166   50163      57   50169   50163      57   50169   50166
      58   50175   50172      57   50178   50172      57   50178   50175      58
   50184   50181      57   50187   50181      57   50187   50184      58   50193
   50190      57   50196   50190      57   50196   50193      58   50202   50199
      57   50205   50199      57   50205   50202      58   50211   50208      57
   50214   50208      57   50214   50211      58   50220   50217      57   50223
   50217      57   50223   50220      58   50229   50226      57   50232   50226
      57   50232   50229      58   50238   50235      57   50241   50235      57
   50241   50238      58   50247   50244      57   50250   50244      57   50250
   50247      58   50256   50253      57   50259   50253      57   50259   50256
      58   50265   50262      57   50268   50262      57   50268   50265      58
   50274   50271      57   50277   50271      57   50277   50274      58   50283
   50280      57   50286   50280      57   50286   50283      58   50292   50289
      57   50295   50289      57   50295   50292      58   50301   50298      57
   50304   50298      57   50304   50301      58   50310   50307      57   50313
   50307      57   50313   50310      58   50319   50316      57   50322   50316
      57   50322   50319      58   50328   50325      57   50331   50325      57
   50331   50328      58   50337   50334      57   50340   50334      57   50340
   50337      58   50346   50343      57   50349   50343      57   50349   50346
      58   50355   50352      57   50358   50352      57   50358   50355      58
   50364   50361      57   50367   50361      57   50367   50364      58   50373
   50370      57   50376   50370      57   50376   50373      58   50382   50379
      57   50385   50379      57   50385   50382      58   50391   50388      57
   50394   50388      57   50394   50391      58   50400   50397      57   50403
   50397      57   50403   50400      58   50409   50406      57   50412   50406
      57   50412   50409      58   50418   50415      57   50421   50415      57
   50421   50418      58   50427   50424      57   50430   50424      57   50430
   50427      58   50436   50433      57   50439   50433      57   50439   50436
      58   50445   50442      57   50448   50442      57   50448   50445      58
   50454   50451      57   50457   50451      57   50457   50454      58   50463
   50460      57   50466   50460      57   50466   50463      58   50472   50469
      57   50475   50469      57   50475   50472      58   50481   50478      57
   50484   50478      57   50484   50481      58   50490   50487      57   50493
   50487      57   50493   50490      58   50499   50496      57   50502   50496
      57   50502   50499      58   50508   50505      57   50511   50505      57
   50511   50508      58   50517   50514      57   50520   50514      57   50520
   50517      58   50526   50523      57   50529   50523      57   50529   50526
      58   50535   50532      57   50538   50532      57   50538   50535      58
   50544   50541      57   50547   50541      57   50547   50544      58   50553
   50550      57   50556   50550      57   50556   50553      58   50562   50559
      57   50565   50559      57   50565   50562      58   50571   50568      57
   50574   50568      57   50574   50571      58   50580   50577      57   50583
   50577      57   50583   50580      58   50589   50586      57   50592   50586
      57   50592   50589      58   50598   50595      57   50601   50595      57
   50601   50598      58   50607   50604      57   50610   50604      57   50610
   50607      58   50616   50613      57   50619   50613      57   50619   50616
      58   50625   50622      57   50628   50622      57   50628   50625      58
   50634   50631      57   50637   50631      57   50637   50634      58   50643
   50640      57   50646   50640      57   50646   50643      58   50652   50649
      57   50655   50649      57   50655   50652      58   50661   50658      57
   50664   50658      57   50664   50661      58   50670   50667      57   50673
   50667      57   50673   50670      58   50679   50676      57   50682   50676
      57   50682   50679      58   50688   50685      57   50691   50685      57
   50691   50688      58   50697   50694      57   50700   50694      57   50700
   50697      58   50706   50703      57   50709   50703      57   50709   50706
      58   50715   50712      57   50718   50712      57   50718   50715      58
   50724   50721      57   50727   50721      57   50727   50724      58   50733
   50730      57   50736   50730      57   50736   50733      58   50742   50739
      57   50745   50739      57   50745   50742      58   50751   50748      57
   50754   50748      57   50754   50751      58   50760   50757      57   50763
   50757      57   50763   50760      58   50769   50766      57   50772   50766
      57   50772   50769      58   50778   50775      57   50781   50775      57
   50781   50778      58   50787   50784      57   50790   50784      57   50790
   50787      58   50796   50793      57   50799   50793      57   50799   50796
      58   50805   50802      57   50808   50802      57   50808   50805      58
   50814   50811      57   50817   50811      57   50817   50814      58   50823
   50820      57   50826   50820      57   50826   50823      58   50832   50829
      57   50835   50829      57   50835   50832      58   50841   50838      57
   50844   50838      57   50844   50841      58   50850   50847      57   50853
   50847      57   50853   50850      58   50859   50856      57   50862   50856
      57   50862   50859      58   50868   50865      57   50871   50865      57
   50871   50868      58   50877   50874      57   50880   50874      57   50880
   50877      58   50886   50883      57   50889   50883      57   50889   50886
      58   50895   50892      57   50898   50892      57   50898   50895      58
   50904   50901      57   50907   50901      57   50907   50904      58   50913
   50910      57   50916   50910      57   50916   50913      58   50922   50919
      57   50925   50919      57   50925   50922      58   50931   50928      57
   50934   50928      57   50934   50931      58   50940   50937      57   50943
   50937      57   50943   50940      58   50949   50946      57   50952   50946
      57   50952   50949      58   50958   50955      57   50961   50955      57
   50961   50958      58   50967   50964      57   50970   50964      57   50970
   50967      58   50976   50973      57   50979   50973      57   50979   50976
      58   50985   50982      57   50988   50982      57   50988   50985      58
   50994   50991      57   50997   50991      57   50997   50994      58   51003
   51000      57   51006   51000      57   51006   51003      58   51012   51009
      57   51015   51009      57   51015   51012      58   51021   51018      57
   51024   51018      57   51024   51021      58   51030   51027      57   51033
   51027      57   51033   51030      58   51039   51036      57   51042   51036
      57   51042   51039      58   51048   51045      57   51051   51045      57
   51051   51048      58   51057   51054      57   51060   51054      57   51060
   51057      58   51066   51063      57   51069   51063      57   51069   51066
      58   51075   51072      57   51078   51072      57   51078   51075      58
   51084   51081      57   51087   51081      57   51087   51084      58   51093
   51090      57   51096   51090      57   51096   51093      58   51102   51099
      57   51105   51099      57   51105   51102      58   51111   51108      57
   51114   51108      57   51114   51111      58   51120   51117      57   51123
   51117      57   51123   51120      58   51129   51126      57   51132   51126
      57   51132   51129      58   51138   51135      57   51141   51135      57
   51141   51138      58   51147   51144      57   51150   51144      57   51150
   51147      58   51156   51153      57   51159   51153      57   51159   51156
      58   51165   51162      57   51168   51162      57   51168   51165      58
   51174   51171      57   51177   51171      57   51177   51174      58   51183
   51180      57   51186   51180      57   51186   51183      58   51192   51189
      57   51195   51189      57   51195   51192      58   51201   51198      57
   51204   51198      57   51204   51201      58   51210   51207      57   51213
   51207      57   51213   51210      58   51219   51216      57   51222   51216
      57   51222   51219      58   51228   51225      57   51231   51225      57
   51231   51228      58   51237   51234      57   51240   51234      57   51240
   51237      58   51246   51243      57   51249   51243      57   51249   51246
      58   51255   51252      57   51258   51252      57   51258   51255      58
   51264   51261      57   51267   51261      57   51267   51264      58   51273
   51270      57   51276   51270      57   51276   51273      58   51282   51279
      57   51285   51279      57   51285   51282      58   51291   51288      57
   51294   51288      57   51294   51291      58   51300   51297      57   51303
   51297      57   51303   51300      58   51309   51306      57   51312   51306
      57   51312   51309      58   51318   51315      57   51321   51315      57
   51321   51318      58   51327   51324      57   51330   51324      57   51330
   51327      58   51336   51333      57   51339   51333      57   51339   51336
      58   51345   51342      57   51348   51342      57   51348   51345      58
   51354   51351      57   51357   51351      57   51357   51354      58   51363
   51360      57   51366   51360      57   51366   51363      58   51372   51369
      57   51375   51369      57   51375   51372      58   51381   51378      57
   51384   51378      57   51384   51381      58   51390   51387      57   51393
   51387      57   51393   51390      58   51399   51396      57   51402   51396
      57   51402   51399      58   51408   51405      57   51411   51405      57
   51411   51408      58   51417   51414      57   51420   51414      57   51420
   51417      58   51426   51423      57   51429   51423      57   51429   51426
      58   51435   51432      57   51438   51432      57   51438   51435      58
   51444   51441      57   51447   51441      57   51447   51444      58   51453
   51450      57   51456   51450      57   51456   51453      58   51462   51459
      57   51465   51459      57   51465   51462      58   51471   51468      57
   51474   51468      57   51474   51471      58   51480   51477      57   51483
   51477      57   51483   51480      58   51489   51486      57   51492   51486
      57   51492   51489      58   51498   51495      57   51501   51495      57
   51501   51498      58   51507   51504      57   51510   51504      57   51510
   51507      58   51516   51513      57   51519   51513      57   51519   51516
      58   51525   51522      57   51528   51522      57   51528   51525      58
   51534   51531      57   51537   51531      57   51537   51534      58   51543
   51540      57   51546   51540      57   51546   51543      58   51552   51549
      57   51555   51549      57   51555   51552      58   51561   51558      57
   51564   51558      57   51564   51561      58   51570   51567      57   51573
   51567      57   51573   51570      58   51579   51576      57   51582   51576
      57   51582   51579      58   51588   51585      57   51591   51585      57
   51591   51588      58   51597   51594      57   51600   51594      57   51600
   51597      58   51606   51603      57   51609   51603      57   51609   51606
      58   51615   51612      57   51618   51612      57   51618   51615      58
   51624   51621      57   51627   51621      57   51627   51624      58   51633
   51630      57   51636   51630      57   51636   51633      58   51642   51639
      57   51645   51639      57   51645   51642      58   51651   51648      57
   51654   51648      57   51654   51651      58   51660   51657      57   51663
   51657      57   51663   51660      58   51669   51666      57   51672   51666
      57   51672   51669      58   51678   51675      57   51681   51675      57
   51681   51678      58   51687   51684      57   51690   51684      57   51690
   51687      58   51696   51693      57   51699   51693      57   51699   51696
      58   51705   51702      57   51708   51702      57   51708   51705      58
   51714   51711      57   51717   51711      57   51717   51714      58   51723
   51720      57   51726   51720      57   51726   51723      58   51732   51729
      57   51735   51729      57   51735   51732      58   51741   51738      57
   51744   51738      57   51744   51741      58   51750   51747      57   51753
   51747      57   51753   51750      58   51759   51756      57   51762   51756
      57   51762   51759      58   51768   51765      57   51771   51765      57
   51771   51768      58   51777   51774      57   51780   51774      57   51780
   51777      58   51786   51783      57   51789   51783      57   51789   51786
      58   51795   51792      57   51798   51792      57   51798   51795      58
   51804   51801      57   51807   51801      57   51807   51804      58   51813
   51810      57   51816   51810      57   51816   51813      58   51822   51819
      57   51825   51819      57   51825   51822      58   51831   51828      57
   51834   51828      57   51834   51831      58   51840   51837      57   51843
   51837      57   51843   51840      58   51849   51846      57   51852   51846
      57   51852   51849      58   51858   51855      57   51861   51855      57
   51861   51858      58   51867   51864      57   51870   51864      57   51870
   51867      58   51876   51873      57   51879   51873      57   51879   51876
      58   51885   51882      57   51888   51882      57   51888   51885      58
   51894   51891      57   51897   51891      57   51897   51894      58   51903
   51900      57   51906   51900      57   51906   51903      58   51912   51909
      57   51915   51909      57   51915   51912      58   51921   51918      57
   51924   51918      57   51924   51921      58   51930   51927      57   51933
   51927      57   51933   51930      58   51939   51936      57   51942   51936
      57   51942   51939      58   51948   51945      57   51951   51945      57
   51951   51948      58   51957   51954      57   51960   51954      57   51960
   51957      58   51966   51963      57   51969   51963      57   51969   51966
      58   51975   51972      57   51978   51972      57   51978   51975      58
   51984   51981      57   51987   51981      57   51987   51984      58   51993
   51990      57   51996   51990      57   51996   51993      58   52002   51999
      57   52005   51999      57   52005   52002      58   52011   52008      57
   52014   52008      57   52014   52011      58   52020   52017      57   52023
   52017      57   52023   52020      58   52029   52026      57   52032   52026
      57   52032   52029      58   52038   52035      57   52041   52035      57
   52041   52038      58   52047   52044      57   52050   52044      57   52050
   52047      58   52056   52053      57   52059   52053      57   52059   52056
      58   52065   52062      57   52068   52062      57   52068   52065      58
   52074   52071      57   52077   52071      57   52077   52074      58   52083
   52080      57   52086   52080      57   52086   52083      58   52092   52089
      57   52095   52089      57   52095   52092      58   52101   52098      57
   52104   52098      57   52104   52101      58   52110   52107      57   52113
   52107      57   52113   52110      58   52119   52116      57   52122   52116
      57   52122   52119      58   52128   52125      57   52131   52125      57
   52131   52128      58   52137   52134      57   52140   52134      57   52140
   52137      58   52146   52143      57   52149   52143      57   52149   52146
      58   52155   52152      57   52158   52152      57   52158   52155      58
   52164   52161      57   52167   52161      57   52167   52164      58   52173
   52170      57   52176   52170      57   52176   52173      58   52182   52179
      57   52185   52179      57   52185   52182      58   52191   52188      57
   52194   52188      57   52194   52191      58   52200   52197      57   52203
   52197      57   52203   52200      58   52209   52206      57   52212   52206
      57   52212   52209      58   52218   52215      57   52221   52215      57
   52221   52218      58   52227   52224      57   52230   52224      57   52230
   52227      58   52236   52233      57   52239   52233      57   52239   52236
      58   52245   52242      57   52248   52242      57   52248   52245      58
   52254   52251      57   52257   52251      57   52257   52254      58   52263
   52260      57   52266   52260      57   52266   52263      58   52272   52269
      57   52275   52269      57   52275   52272      58   52281   52278      57
   52284   52278      57   52284   52281      58   52290   52287      57   52293
   52287      57   52293   52290      58   52299   52296      57   52302   52296
      57   52302   52299      58   52308   52305      57   52311   52305      57
   52311   52308      58   52317   52314      57   52320   52314      57   52320
   52317      58   52326   52323      57   52329   52323      57   52329   52326
      58   52335   52332      57   52338   52332      57   52338   52335      58
   52344   52341      57   52347   52341      57   52347   52344      58   52353
   52350      57   52356   52350      57   52356   52353      58   52362   52359
      57   52365   52359      57   52365   52362      58   52371   52368      57
   52374   52368      57   52374   52371      58   52380   52377      57   52383
   52377      57   52383   52380      58   52389   52386      57   52392   52386
      57   52392   52389      58   52398   52395      57   52401   52395      57
   52401   52398      58   52407   52404      57   52410   52404      57   52410
   52407      58   52416   52413      57   52419   52413      57   52419   52416
      58   52425   52422      57   52428   52422      57   52428   52425      58
   52434   52431      57   52437   52431      57   52437   52434      58   52443
   52440      57   52446   52440      57   52446   52443      58   52452   52449
      57   52455   52449      57   52455   52452      58   52461   52458      57
   52464   52458      57   52464   52461      58   52470   52467      57   52473
   52467      57   52473   52470      58   52479   52476      57   52482   52476
      57   52482   52479      58   52488   52485      57   52491   52485      57
   52491   52488      58   52497   52494      57   52500   52494      57   52500
   52497      58   52506   52503      57   52509   52503      57   52509   52506
      58   52515   52512      57   52518   52512      57   52518   52515      58
   52524   52521      57   52527   52521      57   52527   52524      58   52533
   52530      57   52536   52530      57   52536   52533      58   52542   52539
      57   52545   52539      57   52545   52542      58   52551   52548      57
   52554   52548      57   52554   52551      58   52560   52557      57   52563
   52557      57   52563   52560      58   52569   52566      57   52572   52566
      57   52572   52569      58   52578   52575      57   52581   52575      57
   52581   52578      58   52587   52584      57   52590   52584      57   52590
   52587      58   52596   52593      57   52599   52593      57   52599   52596
      58   52605   52602      57   52608   52602      57   52608   52605      58
   52614   52611      57   52617   52611      57   52617   52614      58   52623
   52620      57   52626   52620      57   52626   52623      58   52632   52629
      57   52635   52629      57   52635   52632      58   52641   52638      57
   52644   52638      57   52644   52641      58   52650   52647      57   52653
   52647      57   52653   52650      58   52659   52656      57   52662   52656
      57   52662   52659      58   52668   52665      57   52671   52665      57
   52671   52668      58   52677   52674      57   52680   52674      57   52680
   52677      58   52686   52683      57   52689   52683      57   52689   52686
      58   52695   52692      57   52698   52692      57   52698   52695      58
   52704   52701      57   52707   52701      57   52707   52704      58   52713
   52710      57   52716   52710      57   52716   52713      58   52722   52719
      57   52725   52719      57   52725   52722      58   52731   52728      57
   52734   52728      57   52734   52731      58   52740   52737      57   52743
   52737      57   52743   52740      58   52749   52746      57   52752   52746
      57   52752   52749      58   52758   52755      57   52761   52755      57
   52761   52758      58   52767   52764      57   52770   52764      57   52770
   52767      58   52776   52773      57   52779   52773      57   52779   52776
      58   52785   52782      57   52788   52782      57   52788   52785      58
   52794   52791      57   52797   52791      57   52797   52794      58   52803
   52800      57   52806   52800      57   52806   52803      58   52812   52809
      57   52815   52809      57   52815   52812      58   52821   52818      57
   52824   52818      57   52824   52821      58   52830   52827      57   52833
   52827      57   52833   52830      58   52839   52836      57   52842   52836
      57   52842   52839      58   52848   52845      57   52851   52845      57
   52851   52848      58   52857   52854      57   52860   52854      57   52860
   52857      58   52866   52863      57   52869   52863      57   52869   52866
      58   52875   52872      57   52878   52872      57   52878   52875      58
   52884   52881      57   52887   52881      57   52887   52884      58   52893
   52890      57   52896   52890      57   52896   52893      58   52902   52899
      57   52905   52899      57   52905   52902      58   52911   52908      57
   52914   52908      57   52914   52911      58   52920   52917      57   52923
   52917      57   52923   52920      58   52929   52926      57   52932   52926
      57   52932   52929      58   52938   52935      57   52941   52935      57
   52941   52938      58   52947   52944      57   52950   52944      57   52950
   52947      58   52956   52953      57   52959   52953      57   52959   52956
      58   52965   52962      57   52968   52962      57   52968   52965      58
   52974   52971      57   52977   52971      57   52977   52974      58   52983
   52980      57   52986   52980      57   52986   52983      58   52992   52989
      57   52995   52989      57   52995   52992      58   53001   52998      57
   53004   52998      57   53004   53001      58   53010   53007      57   53013
   53007      57   53013   53010      58   53019   53016      57   53022   53016
      57   53022   53019      58   53028   53025      57   53031   53025      57
   53031   53028      58   53037   53034      57   53040   53034      57   53040
   53037      58   53046   53043      57   53049   53043      57   53049   53046
      58   53055   53052      57   53058   53052      57   53058   53055      58
   53064   53061      57   53067   53061      57   53067   53064      58   53073
   53070      57   53076   53070      57   53076   53073      58   53082   53079
      57   53085   53079      57   53085   53082      58   53091   53088      57
   53094   53088      57   53094   53091      58   53100   53097      57   53103
   53097      57   53103   53100      58   53109   53106      57   53112   53106
      57   53112   53109      58   53118   53115      57   53121   53115      57
   53121   53118      58   53127   53124      57   53130   53124      57   53130
   53127      58   53136   53133      57   53139   53133      57   53139   53136
      58   53145   53142      57   53148   53142      57   53148   53145      58
   53154   53151      57   53157   53151      57   53157   53154      58   53163
   53160      57   53166   53160      57   53166   53163      58   53172   53169
      57   53175   53169      57   53175   53172      58   53181   53178      57
   53184   53178      57   53184   53181      58   53190   53187      57   53193
   53187      57   53193   53190      58   53199   53196      57   53202   53196
      57   53202   53199      58   53208   53205      57   53211   53205      57
   53211   53208      58   53217   53214      57   53220   53214      57   53220
   53217      58   53226   53223      57   53229   53223      57   53229   53226
      58   53235   53232      57   53238   53232      57   53238   53235      58
   53244   53241      57   53247   53241      57   53247   53244      58   53253
   53250      57   53256   53250      57   53256   53253      58   53262   53259
      57   53265   53259      57   53265   53262      58   53271   53268      57
   53274   53268      57   53274   53271      58   53280   53277      57   53283
   53277      57   53283   53280      58   53289   53286      57   53292   53286
      57   53292   53289      58   53298   53295      57   53301   53295      57
   53301   53298      58   53307   53304      57   53310   53304      57   53310
   53307      58   53316   53313      57   53319   53313      57   53319   53316
      58   53325   53322      57   53328   53322      57   53328   53325      58
   53334   53331      57   53337   53331      57   53337   53334      58   53343
   53340      57   53346   53340      57   53346   53343      58   53352   53349
      57   53355   53349      57   53355   53352      58   53361   53358      57
   53364   53358      57   53364   53361      58   53370   53367      57   53373
   53367      57   53373   53370      58   53379   53376      57   53382   53376
      57   53382   53379      58   53388   53385      57   53391   53385      57
   53391   53388      58   53397   53394      57   53400   53394      57   53400
   53397      58   53406   53403      57   53409   53403      57   53409   53406
      58   53415   53412      57   53418   53412      57   53418   53415      58
   53424   53421      57   53427   53421      57   53427   53424      58   53433
   53430      57   53436   53430      57   53436   53433      58   53442   53439
      57   53445   53439      57   53445   53442      58   53451   53448      57
   53454   53448      57   53454   53451      58   53460   53457      57   53463
   53457      57   53463   53460      58   53469   53466      57   53472   53466
      57   53472   53469      58   53478   53475      57   53481   53475      57
   53481   53478      58   53487   53484      57   53490   53484      57   53490
   53487      58   53496   53493      57   53499   53493      57   53499   53496
      58   53505   53502      57   53508   53502      57   53508   53505      58
   53514   53511      57   53517   53511      57   53517   53514      58   53523
   53520      57   53526   53520      57   53526   53523      58   53532   53529
      57   53535   53529      57   53535   53532      58   53541   53538      57
   53544   53538      57   53544   53541      58   53550   53547      57   53553
   53547      57   53553   53550      58   53559   53556      57   53562   53556
      57   53562   53559      58   53568   53565      57   53571   53565      57
   53571   53568      58   53577   53574      57   53580   53574      57   53580
   53577      58   53586   53583      57   53589   53583      57   53589   53586
      58   53595   53592      57   53598   53592      57   53598   53595      58
   53604   53601      57   53607   53601      57   53607   53604      58   53613
   53610      57   53616   53610      57   53616   53613      58   53622   53619
      57   53625   53619      57   53625   53622      58   53631   53628      57
   53634   53628      57   53634   53631      58   53640   53637      57   53643
   53637      57   53643   53640      58   53649   53646      57   53652   53646
      57   53652   53649      58   53658   53655      57   53661   53655      57
   53661   53658      58   53667   53664      57   53670   53664      57   53670
   53667      58   53676   53673      57   53679   53673      57   53679   53676
      58   53685   53682      57   53688   53682      57   53688   53685      58
   53694   53691      57   53697   53691      57   53697   53694      58   53703
   53700      57   53706   53700      57   53706   53703      58   53712   53709
      57   53715   53709      57   53715   53712      58   53721   53718      57
   53724   53718      57   53724   53721      58   53730   53727      57   53733
   53727      57   53733   53730      58   53739   53736      57   53742   53736
      57   53742   53739      58   53748   53745      57   53751   53745      57
   53751   53748      58   53757   53754      57   53760   53754      57   53760
   53757      58   53766   53763      57   53769   53763      57   53769   53766
      58   53775   53772      57   53778   53772      57   53778   53775      58
   53784   53781      57   53787   53781      57   53787   53784      58   53793
   53790      57   53796   53790      57   53796   53793      58   53802   53799
      57   53805   53799      57   53805   53802      58   53811   53808      57
   53814   53808      57   53814   53811      58   53820   53817      57   53823
   53817      57   53823   53820      58   53829   53826      57   53832   53826
      57   53832   53829      58   53838   53835      57   53841   53835      57
   53841   53838      58   53847   53844      57   53850   53844      57   53850
   53847      58   53856   53853      57   53859   53853      57   53859   53856
      58   53865   53862      57   53868   53862      57   53868   53865      58
   53874   53871      57   53877   53871      57   53877   53874      58   53883
   53880      57   53886   53880      57   53886   53883      58   53892   53889
      57   53895   53889      57   53895   53892      58   53901   53898      57
   53904   53898      57   53904   53901      58   53910   53907      57   53913
   53907      57   53913   53910      58   53919   53916      57   53922   53916
      57   53922   53919      58   53928   53925      57   53931   53925      57
   53931   53928      58   53937   53934      57   53940   53934      57   53940
   53937      58   53946   53943      57   53949   53943      57   53949   53946
      58   53955   53952      57   53958   53952      57   53958   53955      58
   53964   53961      57   53967   53961      57   53967   53964      58   53973
   53970      57   53976   53970      57   53976   53973      58   53982   53979
      57   53985   53979      57   53985   53982      58   53991   53988      57
   53994   53988      57   53994   53991      58   54000   53997      57   54003
   53997      57   54003   54000      58   54009   54006      57   54012   54006
      57   54012   54009      58   54018   54015      57   54021   54015      57
   54021   54018      58   54027   54024      57   54030   54024      57   54030
   54027      58   54036   54033      57   54039   54033      57   54039   54036
      58   54045   54042      57   54048   54042      57   54048   54045      58
   54054   54051      57   54057   54051      57   54057   54054      58   54063
   54060      57   54066   54060      57   54066   54063      58   54072   54069
      57   54075   54069      57   54075   54072      58   54081   54078      57
   54084   54078      57   54084   54081      58   54090   54087      57   54093
   54087      57   54093   54090      58   54099   54096      57   54102   54096
      57   54102   54099      58   54108   54105      57   54111   54105      57
   54111   54108      58   54117   54114      57   54120   54114      57   54120
   54117      58   54126   54123      57   54129   54123      57   54129   54126
      58   54135   54132      57   54138   54132      57   54138   54135      58
   54144   54141      57   54147   54141      57   54147   54144      58   54153
   54150      57   54156   54150      57   54156   54153      58   54162   54159
      57   54165   54159      57   54165   54162      58   54171   54168      57
   54174   54168      57   54174   54171      58   54180   54177      57   54183
   54177      57   54183   54180      58   54189   54186      57   54192   54186
      57   54192   54189      58   54198   54195      57   54201   54195      57
   54201   54198      58   54207   54204      57   54210   54204      57   54210
   54207      58   54216   54213      57   54219   54213      57   54219   54216
      58   54225   54222      57   54228   54222      57   54228   54225      58
   54234   54231      57   54237   54231      57   54237   54234      58   54243
   54240      57   54246   54240      57   54246   54243      58   54252   54249
      57   54255   54249      57   54255   54252      58   54261   54258      57
   54264   54258      57   54264   54261      58   54270   54267      57   54273
   54267      57   54273   54270      58   54279   54276      57   54282   54276
      57   54282   54279      58   54288   54285      57   54291   54285      57
   54291   54288      58   54297   54294      57   54300   54294      57   54300
   54297      58   54306   54303      57   54309   54303      57   54309   54306
      58   54315   54312      57   54318   54312      57   54318   54315      58
   54324   54321      57   54327   54321      57   54327   54324      58   54333
   54330      57   54336   54330      57   54336   54333      58   54342   54339
      57   54345   54339      57   54345   54342      58   54351   54348      57
   54354   54348      57   54354   54351      58   54360   54357      57   54363
   54357      57   54363   54360      58   54369   54366      57   54372   54366
      57   54372   54369      58   54378   54375      57   54381   54375      57
   54381   54378      58   54387   54384      57   54390   54384      57   54390
   54387      58   54396   54393      57   54399   54393      57   54399   54396
      58   54405   54402      57   54408   54402      57   54408   54405      58
   54414   54411      57   54417   54411      57   54417   54414      58   54423
   54420      57   54426   54420      57   54426   54423      58   54432   54429
      57   54435   54429      57   54435   54432      58   54441   54438      57
   54444   54438      57   54444   54441      58   54450   54447      57   54453
   54447      57   54453   54450      58   54459   54456      57   54462   54456
      57   54462   54459      58   54468   54465      57   54471   54465      57
   54471   54468      58   54477   54474      57   54480   54474      57   54480
   54477      58   54486   54483      57   54489   54483      57   54489   54486
      58   54495   54492      57   54498   54492      57   54498   54495      58
   54504   54501      57   54507   54501      57   54507   54504      58   54513
   54510      57   54516   54510      57   54516   54513      58   54522   54519
      57   54525   54519      57   54525   54522      58   54531   54528      57
   54534   54528      57   54534   54531      58   54540   54537      57   54543
   54537      57   54543   54540      58   54549   54546      57   54552   54546
      57   54552   54549      58   54558   54555      57   54561   54555      57
   54561   54558      58   54567   54564      57   54570   54564      57   54570
   54567      58   54576   54573      57   54579   54573      57   54579   54576
      58   54585   54582      57   54588   54582      57   54588   54585      58
   54594   54591      57   54597   54591      57   54597   54594      58   54603
   54600      57   54606   54600      57   54606   54603      58   54612   54609
      57   54615   54609      57   54615   54612      58   54621   54618      57
   54624   54618      57   54624   54621      58   54630   54627      57   54633
   54627      57   54633   54630      58   54639   54636      57   54642   54636
      57   54642   54639      58   54648   54645      57   54651   54645      57
   54651   54648      58   54657   54654      57   54660   54654      57   54660
   54657      58   54666   54663      57   54669   54663      57   54669   54666
      58   54675   54672      57   54678   54672      57   54678   54675      58
   54684   54681      57   54687   54681      57   54687   54684      58   54693
   54690      57   54696   54690      57   54696   54693      58   54702   54699
      57   54705   54699      57   54705   54702      58   54711   54708      57
   54714   54708      57   54714   54711      58   54720   54717      57   54723
   54717      57   54723   54720      58   54729   54726      57   54732   54726
      57   54732   54729      58   54738   54735      57   54741   54735      57
   54741   54738      58   54747   54744      57   54750   54744      57   54750
   54747      58   54756   54753      57   54759   54753      57   54759   54756
      58   54765   54762      57   54768   54762      57   54768   54765      58
   54774   54771      57   54777   54771      57   54777   54774      58   54783
   54780      57   54786   54780      57   54786   54783      58   54792   54789
      57   54795   54789      57   54795   54792      58   54801   54798      57
   54804   54798      57   54804   54801      58   54810   54807      57   54813
   54807      57   54813   54810      58   54819   54816      57   54822   54816
      57   54822   54819      58   54828   54825      57   54831   54825      57
   54831   54828      58   54837   54834      57   54840   54834      57   54840
   54837      58   54846   54843      57   54849   54843      57   54849   54846
      58   54855   54852      57   54858   54852      57   54858   54855      58
   54864   54861      57   54867   54861      57   54867   54864      58   54873
   54870      57   54876   54870      57   54876   54873      58   54882   54879
      57   54885   54879      57   54885   54882      58   54891   54888      57
   54894   54888      57   54894   54891      58   54900   54897      57   54903
   54897      57   54903   54900      58   54909   54906      57   54912   54906
      57   54912   54909      58   54918   54915      57   54921   54915      57
   54921   54918      58   54927   54924      57   54930   54924      57   54930
   54927      58   54936   54933      57   54939   54933      57   54939   54936
      58   54945   54942      57   54948   54942      57   54948   54945      58
   54954   54951      57   54957   54951      57   54957   54954      58   54963
   54960      57   54966   54960      57   54966   54963      58   54972   54969
      57   54975   54969      57   54975   54972      58   54981   54978      57
   54984   54978      57   54984   54981      58   54990   54987      57   54993
   54987      57   54993   54990      58   54999   54996      57   55002   54996
      57   55002   54999      58   55008   55005      57   55011   55005      57
   55011   55008      58   55017   55014      57   55020   55014      57   55020
   55017      58   55026   55023      57   55029   55023      57   55029   55026
      58   55035   55032      57   55038   55032      57   55038   55035      58
   55044   55041      57   55047   55041      57   55047   55044      58   55053
   55050      57   55056   55050      57   55056   55053      58   55062   55059
      57   55065   55059      57   55065   55062      58   55071   55068      57
   55074   55068      57   55074   55071      58   55080   55077      57   55083
   55077      57   55083   55080      58   55089   55086      57   55092   55086
      57   55092   55089      58   55098   55095      57   55101   55095      57
   55101   55098      58   55107   55104      57   55110   55104      57   55110
   55107      58   55116   55113      57   55119   55113      57   55119   55116
      58   55125   55122      57   55128   55122      57   55128   55125      58
   55134   55131      57   55137   55131      57   55137   55134      58   55143
   55140      57   55146   55140      57   55146   55143      58   55152   55149
      57   55155   55149      57   55155   55152      58   55161   55158      57
   55164   55158      57   55164   55161      58   55170   55167      57   55173
   55167      57   55173   55170      58   55179   55176      57   55182   55176
      57   55182   55179      58   55188   55185      57   55191   55185      57
   55191   55188      58   55197   55194      57   55200   55194      57   55200
   55197      58   55206   55203      57   55209   55203      57   55209   55206
      58   55215   55212      57   55218   55212      57   55218   55215      58
   55224   55221      57   55227   55221      57   55227   55224      58   55233
   55230      57   55236   55230      57   55236   55233      58   55242   55239
      57   55245   55239      57   55245   55242      58   55251   55248      57
   55254   55248      57   55254   55251      58   55260   55257      57   55263
   55257      57   55263   55260      58   55269   55266      57   55272   55266
      57   55272   55269      58   55278   55275      57   55281   55275      57
   55281   55278      58   55287   55284      57   55290   55284      57   55290
   55287      58   55296   55293      57   55299   55293      57   55299   55296
      58   55305   55302      57   55308   55302      57   55308   55305      58
   55314   55311      57   55317   55311      57   55317   55314      58   55323
   55320      57   55326   55320      57   55326   55323      58   55332   55329
      57   55335   55329      57   55335   55332      58   55341   55338      57
   55344   55338      57   55344   55341      58   55350   55347      57   55353
   55347      57   55353   55350      58   55359   55356      57   55362   55356
      57   55362   55359      58   55368   55365      57   55371   55365      57
   55371   55368      58   55377   55374      57   55380   55374      57   55380
   55377      58   55386   55383      57   55389   55383      57   55389   55386
      58   55395   55392      57   55398   55392      57   55398   55395      58
   55404   55401      57   55407   55401      57   55407   55404      58   55413
   55410      57   55416   55410      57   55416   55413      58   55422   55419
      57   55425   55419      57   55425   55422      58   55431   55428      57
   55434   55428      57   55434   55431      58   55440   55437      57   55443
   55437      57   55443   55440      58   55449   55446      57   55452   55446
      57   55452   55449      58   55458   55455      57   55461   55455      57
   55461   55458      58   55467   55464      57   55470   55464      57   55470
   55467      58   55476   55473      57   55479   55473      57   55479   55476
      58   55485   55482      57   55488   55482      57   55488   55485      58
   55494   55491      57   55497   55491      57   55497   55494      58   55503
   55500      57   55506   55500      57   55506   55503      58   55512   55509
      57   55515   55509      57   55515   55512      58   55521   55518      57
   55524   55518      57   55524   55521      58   55530   55527      57   55533
   55527      57   55533   55530      58   55539   55536      57   55542   55536
      57   55542   55539      58   55548   55545      57   55551   55545      57
   55551   55548      58   55557   55554      57   55560   55554      57   55560
   55557      58   55566   55563      57   55569   55563      57   55569   55566
      58   55575   55572      57   55578   55572      57   55578   55575      58
   55584   55581      57   55587   55581      57   55587   55584      58   55593
   55590      57   55596   55590      57   55596   55593      58   55602   55599
      57   55605   55599      57   55605   55602      58   55611   55608      57
   55614   55608      57   55614   55611      58   55620   55617      57   55623
   55617      57   55623   55620      58   55629   55626      57   55632   55626
      57   55632   55629      58   55638   55635      57   55641   55635      57
   55641   55638      58   55647   55644      57   55650   55644      57   55650
   55647      58   55656   55653      57   55659   55653      57   55659   55656
      58   55665   55662      57   55668   55662      57   55668   55665      58
   55674   55671      57   55677   55671      57   55677   55674      58   55683
   55680      57   55686   55680      57   55686   55683      58   55692   55689
      57   55695   55689      57   55695   55692      58   55701   55698      57
   55704   55698      57   55704   55701      58   55710   55707      57   55713
   55707      57   55713   55710      58   55719   55716      57   55722   55716
      57   55722   55719      58   55728   55725      57   55731   55725      57
   55731   55728      58   55737   55734      57   55740   55734      57   55740
   55737      58   55746   55743      57   55749   55743      57   55749   55746
      58   55755   55752      57   55758   55752      57   55758   55755      58
   55764   55761      57   55767   55761      57   55767   55764      58   55773
   55770      57   55776   55770      57   55776   55773      58   55782   55779
      57   55785   55779      57   55785   55782      58   55791   55788      57
   55794   55788      57   55794   55791      58   55800   55797      57   55803
   55797      57   55803   55800      58   55809   55806      57   55812   55806
      57   55812   55809      58   55818   55815      57   55821   55815      57
   55821   55818      58   55827   55824      57   55830   55824      57   55830
   55827      58   55836   55833      57   55839   55833      57   55839   55836
      58   55845   55842      57   55848   55842      57   55848   55845      58
   55854   55851      57   55857   55851      57   55857   55854      58   55863
   55860      57   55866   55860      57   55866   55863      58   55872   55869
      57   55875   55869      57   55875   55872      58   55881   55878      57
   55884   55878      57   55884   55881      58   55890   55887      57   55893
   55887      57   55893   55890      58   55899   55896      57   55902   55896
      57   55902   55899      58   55908   55905      57   55911   55905      57
   55911   55908      58   55917   55914      57   55920   55914      57   55920
   55917      58   55926   55923      57   55929   55923      57   55929   55926
      58   55935   55932      57   55938   55932      57   55938   55935      58
   55944   55941      57   55947   55941      57   55947   55944      58   55953
   55950      57   55956   55950      57   55956   55953      58   55962   55959
      57   55965   55959      57   55965   55962      58   55971   55968      57
   55974   55968      57   55974   55971      58   55980   55977      57   55983
   55977      57   55983   55980      58   55989   55986      57   55992   55986
      57   55992   55989      58   55998   55995      57   56001   55995      57
   56001   55998      58   56007   56004      57   56010   56004      57   56010
   56007      58   56016   56013      57   56019   56013      57   56019   56016
      58   56025   56022      57   56028   56022      57   56028   56025      58
   56034   56031      57   56037   56031      57   56037   56034      58   56043
   56040      57   56046   56040      57   56046   56043      58   56052   56049
      57   56055   56049      57   56055   56052      58   56061   56058      57
   56064   56058      57   56064   56061      58   56070   56067      57   56073
   56067      57   56073   56070      58   56079   56076      57   56082   56076
      57   56082   56079      58   56088   56085      57   56091   56085      57
   56091   56088      58   56097   56094      57   56100   56094      57   56100
   56097      58   56106   56103      57   56109   56103      57   56109   56106
      58   56115   56112      57   56118   56112      57   56118   56115      58
   56124   56121      57   56127   56121      57   56127   56124      58   56133
   56130      57   56136   56130      57   56136   56133      58   56142   56139
      57   56145   56139      57   56145   56142      58   56151   56148      57
   56154   56148      57   56154   56151      58   56160   56157      57   56163
   56157      57   56163   56160      58   56169   56166      57   56172   56166
      57   56172   56169      58   56178   56175      57   56181   56175      57
   56181   56178      58   56187   56184      57   56190   56184      57   56190
   56187      58   56196   56193      57   56199   56193      57   56199   56196
      58   56205   56202      57   56208   56202      57   56208   56205      58
   56214   56211      57   56217   56211      57   56217   56214      58   56223
   56220      57   56226   56220      57   56226   56223      58   56232   56229
      57   56235   56229      57   56235   56232      58   56241   56238      57
   56244   56238      57   56244   56241      58   56250   56247      57   56253
   56247      57   56253   56250      58   56259   56256      57   56262   56256
      57   56262   56259      58   56268   56265      57   56271   56265      57
   56271   56268      58   56277   56274      57   56280   56274      57   56280
   56277      58   56286   56283      57   56289   56283      57   56289   56286
      58   56295   56292      57   56298   56292      57   56298   56295      58
   56304   56301      57   56307   56301      57   56307   56304      58   56313
   56310      57   56316   56310      57   56316   56313      58   56322   56319
      57   56325   56319      57   56325   56322      58   56331   56328      57
   56334   56328      57   56334   56331      58   56340   56337      57   56343
   56337      57   56343   56340      58   56349   56346      57   56352   56346
      57   56352   56349      58   56358   56355      57   56361   56355      57
   56361   56358      58   56367   56364      57   56370   56364      57   56370
   56367      58   56376   56373      57   56379   56373      57   56379   56376
      58   56385   56382      57   56388   56382      57   56388   56385      58
   56394   56391      57   56397   56391      57   56397   56394      58   56403
   56400      57   56406   56400      57   56406   56403      58   56412   56409
      57   56415   56409      57   56415   56412      58   56421   56418      57
   56424   56418      57   56424   56421      58   56430   56427      57   56433
   56427      57   56433   56430      58   56439   56436      57   56442   56436
      57   56442   56439      58   56448   56445      57   56451   56445      57
   56451   56448      58   56457   56454      57   56460   56454      57   56460
   56457      58   56466   56463      57   56469   56463      57   56469   56466
      58   56475   56472      57   56478   56472      57   56478   56475      58
   56484   56481      57   56487   56481      57   56487   56484      58   56493
   56490      57   56496   56490      57   56496   56493      58   56502   56499
      57   56505   56499      57   56505   56502      58   56511   56508      57
   56514   56508      57   56514   56511      58   56520   56517      57   56523
   56517      57   56523   56520      58   56529   56526      57   56532   56526
      57   56532   56529      58   56538   56535      57   56541   56535      57
   56541   56538      58   56547   56544      57   56550   56544      57   56550
   56547      58   56556   56553      57   56559   56553      57   56559   56556
      58   56565   56562      57   56568   56562      57   56568   56565      58
   56574   56571      57   56577   56571      57   56577   56574      58   56583
   56580      57   56586   56580      57   56586   56583      58   56592   56589
      57   56595   56589      57   56595   56592      58   56601   56598      57
   56604   56598      57   56604   56601      58   56610   56607      57   56613
   56607      57   56613   56610      58   56619   56616      57   56622   56616
      57   56622   56619      58   56628   56625      57   56631   56625      57
   56631   56628      58   56637   56634      57   56640   56634      57   56640
   56637      58   56646   56643      57   56649   56643      57   56649   56646
      58   56655   56652      57   56658   56652      57   56658   56655      58
   56664   56661      57   56667   56661      57   56667   56664      58   56673
   56670      57   56676   56670      57   56676   56673      58   56682   56679
      57   56685   56679      57   56685   56682      58   56691   56688      57
   56694   56688      57   56694   56691      58   56700   56697      57   56703
   56697      57   56703   56700      58   56709   56706      57   56712   56706
      57   56712   56709      58   56718   56715      57   56721   56715      57
   56721   56718      58   56727   56724      57   56730   56724      57   56730
   56727      58   56736   56733      57   56739   56733      57   56739   56736
      58   56745   56742      57   56748   56742      57   56748   56745      58
   56754   56751      57   56757   56751      57   56757   56754      58   56763
   56760      57   56766   56760      57   56766   56763      58   56772   56769
      57   56775   56769      57   56775   56772      58   56781   56778      57
   56784   56778      57   56784   56781      58   56790   56787      57   56793
   56787      57   56793   56790      58   56799   56796      57   56802   56796
      57   56802   56799      58   56808   56805      57   56811   56805      57
   56811   56808      58   56817   56814      57   56820   56814      57   56820
   56817      58   56826   56823      57   56829   56823      57   56829   56826
      58   56835   56832      57   56838   56832      57   56838   56835      58
   56844   56841      57   56847   56841      57   56847   56844      58   56853
   56850      57   56856   56850      57   56856   56853      58   56862   56859
      57   56865   56859      57   56865   56862      58   56871   56868      57
   56874   56868      57   56874   56871      58   56880   56877      57   56883
   56877      57   56883   56880      58   56889   56886      57   56892   56886
      57   56892   56889      58   56898   56895      57   56901   56895      57
   56901   56898      58   56907   56904      57   56910   56904      57   56910
   56907      58   56916   56913      57   56919   56913      57   56919   56916
      58   56925   56922      57   56928   56922      57   56928   56925      58
   56934   56931      57   56937   56931      57   56937   56934      58   56943
   56940      57   56946   56940      57   56946   56943      58   56952   56949
      57   56955   56949      57   56955   56952      58   56961   56958      57
   56964   56958      57   56964   56961      58   56970   56967      57   56973
   56967      57   56973   56970      58   56979   56976      57   56982   56976
      57   56982   56979      58   56988   56985      57   56991   56985      57
   56991   56988      58   56997   56994      57   57000   56994      57   57000
   56997      58   57006   57003      57   57009   57003      57   57009   57006
      58   57015   57012      57   57018   57012      57   57018   57015      58
   57024   57021      57   57027   57021      57   57027   57024      58   57033
   57030      57   57036   57030      57   57036   57033      58   57042   57039
      57   57045   57039      57   57045   57042      58   57051   57048      57
   57054   57048      57   57054   57051      58   57060   57057      57   57063
   57057      57   57063   57060      58   57069   57066      57   57072   57066
      57   57072   57069      58   57078   57075      57   57081   57075      57
   57081   57078      58   57087   57084      57   57090   57084      57   57090
   57087      58   57096   57093      57   57099   57093      57   57099   57096
      58   57105   57102      57   57108   57102      57   57108   57105      58
   57114   57111      57   57117   57111      57   57117   57114      58   57123
   57120      57   57126   57120      57   57126   57123      58   57132   57129
      57   57135   57129      57   57135   57132      58   57141   57138      57
   57144   57138      57   57144   57141      58   57150   57147      57   57153
   57147      57   57153   57150      58   57159   57156      57   57162   57156
      57   57162   57159      58   57168   57165      57   57171   57165      57
   57171   57168      58   57177   57174      57   57180   57174      57   57180
   57177      58   57186   57183      57   57189   57183      57   57189   57186
      58   57195   57192      57   57198   57192      57   57198   57195      58
   57204   57201      57   57207   57201      57   57207   57204      58   57213
   57210      57   57216   57210      57   57216   57213      58   57222   57219
      57   57225   57219      57   57225   57222      58   57231   57228      57
   57234   57228      57   57234   57231      58   57240   57237      57   57243
   57237      57   57243   57240      58   57249   57246      57   57252   57246
      57   57252   57249      58   57258   57255      57   57261   57255      57
   57261   57258      58   57267   57264      57   57270   57264      57   57270
   57267      58   57276   57273      57   57279   57273      57   57279   57276
      58   57285   57282      57   57288   57282      57   57288   57285      58
   57294   57291      57   57297   57291      57   57297   57294      58   57303
   57300      57   57306   57300      57   57306   57303      58   57312   57309
      57   57315   57309      57   57315   57312      58   57321   57318      57
   57324   57318      57   57324   57321      58   57330   57327      57   57333
   57327      57   57333   57330      58   57339   57336      57   57342   57336
      57   57342   57339      58   57348   57345      57   57351   57345      57
   57351   57348      58   57357   57354      57   57360   57354      57   57360
   57357      58   57366   57363      57   57369   57363      57   57369   57366
      58   57375   57372      57   57378   57372      57   57378   57375      58
   57384   57381      57   57387   57381      57   57387   57384      58   57393
   57390      57   57396   57390      57   57396   57393      58   57402   57399
      57   57405   57399      57   57405   57402      58   57411   57408      57
   57414   57408      57   57414   57411      58   57420   57417      57   57423
   57417      57   57423   57420      58   57429   57426      57   57432   57426
      57   57432   57429      58   57438   57435      57   57441   57435      57
   57441   57438      58   57447   57444      57   57450   57444      57   57450
   57447      58   57456   57453      57   57459   57453      57   57459   57456
      58   57465   57462      57   57468   57462      57   57468   57465      58
   57474   57471      57   57477   57471      57   57477   57474      58   57483
   57480      57   57486   57480      57   57486   57483      58   57492   57489
      57   57495   57489      57   57495   57492      58   57501   57498      57
   57504   57498      57   57504   57501      58   57510   57507      57   57513
   57507      57   57513   57510      58   57519   57516      57   57522   57516
      57   57522   57519      58   57528   57525      57   57531   57525      57
   57531   57528      58   57537   57534      57   57540   57534      57   57540
   57537      58   57546   57543      57   57549   57543      57   57549   57546
      58   57555   57552      57   57558   57552      57   57558   57555      58
   57564   57561      57   57567   57561      57   57567   57564      58   57573
   57570      57   57576   57570      57   57576   57573      58   57582   57579
      57   57585   57579      57   57585   57582      58   57591   57588      57
   57594   57588      57   57594   57591      58   57600   57597      57   57603
   57597      57   57603   57600      58   57609   57606      57   57612   57606
      57   57612   57609      58   57618   57615      57   57621   57615      57
   57621   57618      58   57627   57624      57   57630   57624      57   57630
   57627      58   57636   57633      57   57639   57633      57   57639   57636
      58   57645   57642      57   57648   57642      57   57648   57645      58
   57654   57651      57   57657   57651      57   57657   57654      58   57663
   57660      57   57666   57660      57   57666   57663      58   57672   57669
      57   57675   57669      57   57675   57672      58   57681   57678      57
   57684   57678      57   57684   57681      58   57690   57687      57   57693
   57687      57   57693   57690      58   57699   57696      57   57702   57696
      57   57702   57699      58   57708   57705      57   57711   57705      57
   57711   57708      58   57717   57714      57   57720   57714      57   57720
   57717      58   57726   57723      57   57729   57723      57   57729   57726
      58   57735   57732      57   57738   57732      57   57738   57735      58
   57744   57741      57   57747   57741      57   57747   57744      58   57753
   57750      57   57756   57750      57   57756   57753      58   57762   57759
      57   57765   57759      57   57765   57762      58   57771   57768      57
   57774   57768      57   57774   57771      58   57780   57777      57   57783
   57777      57   57783   57780      58   57789   57786      57   57792   57786
      57   57792   57789      58   57798   57795      57   57801   57795      57
   57801   57798      58   57807   57804      57   57810   57804      57   57810
   57807      58   57816   57813      57   57819   57813      57   57819   57816
      58   57825   57822      57   57828   57822      57   57828   57825      58
   57834   57831      57   57837   57831      57   57837   57834      58   57843
   57840      57   57846   57840      57   57846   57843      58   57852   57849
      57   57855   57849      57   57855   57852      58   57861   57858      57
   57864   57858      57   57864   57861      58   57870   57867      57   57873
   57867      57   57873   57870      58   57879   57876      57   57882   57876
      57   57882   57879      58   57888   57885      57   57891   57885      57
   57891   57888      58   57897   57894      57   57900   57894      57   57900
   57897      58   57906   57903      57   57909   57903      57   57909   57906
      58   57915   57912      57   57918   57912      57   57918   57915      58
   57924   57921      57   57927   57921      57   57927   57924      58   57933
   57930      57   57936   57930      57   57936   57933      58   57942   57939
      57   57945   57939      57   57945   57942      58   57951   57948      57
   57954   57948      57   57954   57951      58   57960   57957      57   57963
   57957      57   57963   57960      58   57969   57966      57   57972   57966
      57   57972   57969      58   57978   57975      57   57981   57975      57
   57981   57978      58   57987   57984      57   57990   57984      57   57990
   57987      58   57996   57993      57   57999   57993      57   57999   57996
      58   58005   58002      57   58008   58002      57   58008   58005      58
   58014   58011      57   58017   58011      57   58017   58014      58   58023
   58020      57   58026   58020      57   58026   58023      58   58032   58029
      57   58035   58029      57   58035   58032      58   58041   58038      57
   58044   58038      57   58044   58041      58   58050   58047      57   58053
   58047      57   58053   58050      58   58059   58056      57   58062   58056
      57   58062   58059      58   58068   58065      57   58071   58065      57
   58071   58068      58   58077   58074      57   58080   58074      57   58080
   58077      58   58086   58083      57   58089   58083      57   58089   58086
      58   58095   58092      57   58098   58092      57   58098   58095      58
   58104   58101      57   58107   58101      57   58107   58104      58   58113
   58110      57   58116   58110      57   58116   58113      58   58122   58119
      57   58125   58119      57   58125   58122      58   58131   58128      57
   58134   58128      57   58134   58131      58   58140   58137      57   58143
   58137      57   58143   58140      58   58149   58146      57   58152   58146
      57   58152   58149      58   58158   58155      57   58161   58155      57
   58161   58158      58   58167   58164      57   58170   58164      57   58170
   58167      58   58176   58173      57   58179   58173      57   58179   58176
      58   58185   58182      57   58188   58182      57   58188   58185      58
   58194   58191      57   58197   58191      57   58197   58194      58   58203
   58200      57   58206   58200      57   58206   58203      58   58212   58209
      57   58215   58209      57   58215   58212      58   58221   58218      57
   58224   58218      57   58224   58221      58   58230   58227      57   58233
   58227      57   58233   58230      58   58239   58236      57   58242   58236
      57   58242   58239      58   58248   58245      57   58251   58245      57
   58251   58248      58   58257   58254      57   58260   58254      57   58260
   58257      58   58266   58263      57   58269   58263      57   58269   58266
      58   58275   58272      57   58278   58272      57   58278   58275      58
   58284   58281      57   58287   58281      57   58287   58284      58   58293
   58290      57   58296   58290      57   58296   58293      58   58302   58299
      57   58305   58299      57   58305   58302      58   58311   58308      57
   58314   58308      57   58314   58311      58   58320   58317      57   58323
   58317      57   58323   58320      58   58329   58326      57   58332   58326
      57   58332   58329      58   58338   58335      57   58341   58335      57
   58341   58338      58   58347   58344      57   58350   58344      57   58350
   58347      58   58356   58353      57   58359   58353      57   58359   58356
      58   58365   58362      57   58368   58362      57   58368   58365      58
   58374   58371      57   58377   58371      57   58377   58374      58   58383
   58380      57   58386   58380      57   58386   58383      58   58392   58389
      57   58395   58389      57   58395   58392      58   58401   58398      57
   58404   58398      57   58404   58401      58   58410   58407      57   58413
   58407      57   58413   58410      58   58419   58416      57   58422   58416
      57   58422   58419      58   58428   58425      57   58431   58425      57
   58431   58428      58   58437   58434      57   58440   58434      57   58440
   58437      58   58446   58443      57   58449   58443      57   58449   58446
      58   58455   58452      57   58458   58452      57   58458   58455      58
   58464   58461      57   58467   58461      57   58467   58464      58   58473
   58470      57   58476   58470      57   58476   58473      58   58482   58479
      57   58485   58479      57   58485   58482      58   58491   58488      57
   58494   58488      57   58494   58491      58   58500   58497      57   58503
   58497      57   58503   58500      58   58509   58506      57   58512   58506
      57   58512   58509      58   58518   58515      57   58521   58515      57
   58521   58518      58   58527   58524      57   58530   58524      57   58530
   58527      58   58536   58533      57   58539   58533      57   58539   58536
      58   58545   58542      57   58548   58542      57   58548   58545      58
   58554   58551      57   58557   58551      57   58557   58554      58   58563
   58560      57   58566   58560      57   58566   58563      58   58572   58569
      57   58575   58569      57   58575   58572      58   58581   58578      57
   58584   58578      57   58584   58581      58   58590   58587      57   58593
   58587      57   58593   58590      58   58599   58596      57   58602   58596
      57   58602   58599      58   58608   58605      57   58611   58605      57
   58611   58608      58   58617   58614      57   58620   58614      57   58620
   58617      58   58626   58623      57   58629   58623      57   58629   58626
      58   58635   58632      57   58638   58632      57   58638   58635      58
   58644   58641      57   58647   58641      57   58647   58644      58   58653
   58650      57   58656   58650      57   58656   58653      58   58662   58659
      57   58665   58659      57   58665   58662      58   58671   58668      57
   58674   58668      57   58674   58671      58   58680   58677      57   58683
   58677      57   58683   58680      58   58689   58686      57   58692   58686
      57   58692   58689      58   58698   58695      57   58701   58695      57
   58701   58698      58   58707   58704      57   58710   58704      57   58710
   58707      58   58716   58713      57   58719   58713      57   58719   58716
      58   58725   58722      57   58728   58722      57   58728   58725      58
   58734   58731      57   58737   58731      57   58737   58734      58   58743
   58740      57   58746   58740      57   58746   58743      58   58752   58749
      57   58755   58749      57   58755   58752      58   58761   58758      57
   58764   58758      57   58764   58761      58   58770   58767      57   58773
   58767      57   58773   58770      58   58779   58776      57   58782   58776
      57   58782   58779      58   58788   58785      57   58791   58785      57
   58791   58788      58   58797   58794      57   58800   58794      57   58800
   58797      58   58806   58803      57   58809   58803      57   58809   58806
      58   58815   58812      57   58818   58812      57   58818   58815      58
   58824   58821      57   58827   58821      57   58827   58824      58   58833
   58830      57   58836   58830      57   58836   58833      58   58842   58839
      57   58845   58839      57   58845   58842      58   58851   58848      57
   58854   58848      57   58854   58851      58   58860   58857      57   58863
   58857      57   58863   58860      58   58869   58866      57   58872   58866
      57   58872   58869      58   58878   58875      57   58881   58875      57
   58881   58878      58   58887   58884      57   58890   58884      57   58890
   58887      58   58896   58893      57   58899   58893      57   58899   58896
      58   58905   58902      57   58908   58902      57   58908   58905      58
   58914   58911      57   58917   58911      57   58917   58914      58   58923
   58920      57   58926   58920      57   58926   58923      58   58932   58929
      57   58935   58929      57   58935   58932      58   58941   58938      57
   58944   58938      57   58944   58941      58   58950   58947      57   58953
   58947      57   58953   58950      58   58959   58956      57   58962   58956
      57   58962   58959      58   58968   58965      57   58971   58965      57
   58971   58968      58   58977   58974      57   58980   58974      57   58980
   58977      58   58986   58983      57   58989   58983      57   58989   58986
      58   58995   58992      57   58998   58992      57   58998   58995      58
   59004   59001      57   59007   59001      57   59007   59004      58   59013
   59010      57   59016   59010      57   59016   59013      58   59022   59019
      57   59025   59019      57   59025   59022      58   59031   59028      57
   59034   59028      57   59034   59031      58   59040   59037      57   59043
   59037      57   59043   59040      58   59049   59046      57   59052   59046
      57   59052   59049      58   59058   59055      57   59061   59055      57
   59061   59058      58   59067   59064      57   59070   59064      57   59070
   59067      58   59076   59073      57   59079   59073      57   59079   59076
      58   59085   59082      57   59088   59082      57   59088   59085      58
   59094   59091      57   59097   59091      57   59097   59094      58   59103
   59100      57   59106   59100      57   59106   59103      58   59112   59109
      57   59115   59109      57   59115   59112      58   59121   59118      57
   59124   59118      57   59124   59121      58   59130   59127      57   59133
   59127      57   59133   59130      58   59139   59136      57   59142   59136
      57   59142   59139      58   59148   59145      57   59151   59145      57
   59151   59148      58   59157   59154      57   59160   59154      57   59160
   59157      58   59166   59163      57   59169   59163      57   59169   59166
      58   59175   59172      57   59178   59172      57   59178   59175      58
   59184   59181      57   59187   59181      57   59187   59184      58   59193
   59190      57   59196   59190      57   59196   59193      58   59202   59199
      57   59205   59199      57   59205   59202      58   59211   59208      57
   59214   59208      57   59214   59211      58   59220   59217      57   59223
   59217      57   59223   59220      58   59229   59226      57   59232   59226
      57   59232   59229      58   59238   59235      57   59241   59235      57
   59241   59238      58   59247   59244      57   59250   59244      57   59250
   59247      58   59256   59253      57   59259   59253      57   59259   59256
      58   59265   59262      57   59268   59262      57   59268   59265      58
   59274   59271      57   59277   59271      57   59277   59274      58   59283
   59280      57   59286   59280      57   59286   59283      58   59292   59289
      57   59295   59289      57   59295   59292      58   59301   59298      57
   59304   59298      57   59304   59301      58   59310   59307      57   59313
   59307      57   59313   59310      58   59319   59316      57   59322   59316
      57   59322   59319      58   59328   59325      57   59331   59325      57
   59331   59328      58   59337   59334      57   59340   59334      57   59340
   59337      58   59346   59343      57   59349   59343      57   59349   59346
      58   59355   59352      57   59358   59352      57   59358   59355      58
   59364   59361      57   59367   59361      57   59367   59364      58   59373
   59370      57   59376   59370      57   59376   59373      58   59382   59379
      57   59385   59379      57   59385   59382      58   59391   59388      57
   59394   59388      57   59394   59391      58   59400   59397      57   59403
   59397      57   59403   59400      58   59409   59406      57   59412   59406
      57   59412   59409      58   59418   59415      57   59421   59415      57
   59421   59418      58   59427   59424      57   59430   59424      57   59430
   59427      58   59436   59433      57   59439   59433      57   59439   59436
      58   59445   59442      57   59448   59442      57   59448   59445      58
   59454   59451      57   59457   59451      57   59457   59454      58   59463
   59460      57   59466   59460      57   59466   59463      58   59472   59469
      57   59475   59469      57   59475   59472      58   59481   59478      57
   59484   59478      57   59484   59481      58   59490   59487      57   59493
   59487      57   59493   59490      58   59499   59496      57   59502   59496
      57   59502   59499      58   59508   59505      57   59511   59505      57
   59511   59508      58   59517   59514      57   59520   59514      57   59520
   59517      58   59526   59523      57   59529   59523      57   59529   59526
      58   59535   59532      57   59538   59532      57   59538   59535      58
   59544   59541      57   59547   59541      57   59547   59544      58   59553
   59550      57   59556   59550      57   59556   59553      58   59562   59559
      57   59565   59559      57   59565   59562      58   59571   59568      57
   59574   59568      57   59574   59571      58   59580   59577      57   59583
   59577      57   59583   59580      58   59589   59586      57   59592   59586
      57   59592   59589      58   59598   59595      57   59601   59595      57
   59601   59598      58   59607   59604      57   59610   59604      57   59610
   59607      58   59616   59613      57   59619   59613      57   59619   59616
      58   59625   59622      57   59628   59622      57   59628   59625      58
   59634   59631      57   59637   59631      57   59637   59634      58   59643
   59640      57   59646   59640      57   59646   59643      58   59652   59649
      57   59655   59649      57   59655   59652      58   59661   59658      57
   59664   59658      57   59664   59661      58   59670   59667      57   59673
   59667      57   59673   59670      58   59679   59676      57   59682   59676
      57   59682   59679      58   59688   59685      57   59691   59685      57
   59691   59688      58   59697   59694      57   59700   59694      57   59700
   59697      58   59706   59703      57   59709   59703      57   59709   59706
      58   59715   59712      57   59718   59712      57   59718   59715      58
   59724   59721      57   59727   59721      57   59727   59724      58   59733
   59730      57   59736   59730      57   59736   59733      58   59742   59739
      57   59745   59739      57   59745   59742      58   59751   59748      57
   59754   59748      57   59754   59751      58   59760   59757      57   59763
   59757      57   59763   59760      58   59769   59766      57   59772   59766
      57   59772   59769      58   59778   59775      57   59781   59775      57
   59781   59778      58   59787   59784      57   59790   59784      57   59790
   59787      58   59796   59793      57   59799   59793      57   59799   59796
      58   59805   59802      57   59808   59802      57   59808   59805      58
   59814   59811      57   59817   59811      57   59817   59814      58   59823
   59820      57   59826   59820      57   59826   59823      58   59832   59829
      57   59835   59829      57   59835   59832      58   59841   59838      57
   59844   59838      57   59844   59841      58   59850   59847      57   59853
   59847      57   59853   59850      58   59859   59856      57   59862   59856
      57   59862   59859      58   59868   59865      57   59871   59865      57
   59871   59868      58   59877   59874      57   59880   59874      57   59880
   59877      58   59886   59883      57   59889   59883      57   59889   59886
      58   59895   59892      57   59898   59892      57   59898   59895      58
   59904   59901      57   59907   59901      57   59907   59904      58   59913
   59910      57   59916   59910      57   59916   59913      58   59922   59919
      57   59925   59919      57   59925   59922      58   59931   59928      57
   59934   59928      57   59934   59931      58   59940   59937      57   59943
   59937      57   59943   59940      58   59949   59946      57   59952   59946
      57   59952   59949      58   59958   59955      57   59961   59955      57
   59961   59958      58   59967   59964      57   59970   59964      57   59970
   59967      58   59976   59973      57   59979   59973      57   59979   59976
      58   59985   59982      57   59988   59982      57   59988   59985      58
   59994   59991      57   59997   59991      57   59997   59994      58   60003
   60000      57   60006   60000      57   60006   60003      58   60012   60009
      57   60015   60009      57   60015   60012      58   60021   60018      57
   60024   60018      57   60024   60021      58   60030   60027      57   60033
   60027      57   60033   60030      58   60039   60036      57   60042   60036
      57   60042   60039      58   60048   60045      57   60051   60045      57
   60051   60048      58   60057   60054      57   60060   60054      57   60060
   60057      58   60066   60063      57   60069   60063      57   60069   60066
      58   60075   60072      57   60078   60072      57   60078   60075      58
   60084   60081      57   60087   60081      57   60087   60084      58   60093
   60090      57   60096   60090      57   60096   60093      58   60102   60099
      57   60105   60099      57   60105   60102      58   60111   60108      57
   60114   60108      57   60114   60111      58   60120   60117      57   60123
   60117      57   60123   60120      58   60129   60126      57   60132   60126
      57   60132   60129      58   60138   60135      57   60141   60135      57
   60141   60138      58   60147   60144      57   60150   60144      57   60150
   60147      58   60156   60153      57   60159   60153      57   60159   60156
      58   60165   60162      57   60168   60162      57   60168   60165      58
   60174   60171      57   60177   60171      57   60177   60174      58   60183
   60180      57   60186   60180      57   60186   60183      58   60192   60189
      57   60195   60189      57   60195   60192      58   60201   60198      57
   60204   60198      57   60204   60201      58   60210   60207      57   60213
   60207      57   60213   60210      58   60219   60216      57   60222   60216
      57   60222   60219      58   60228   60225      57   60231   60225      57
   60231   60228      58   60237   60234      57   60240   60234      57   60240
   60237      58   60246   60243      57   60249   60243      57   60249   60246
      58   60255   60252      57   60258   60252      57   60258   60255      58
   60264   60261      57   60267   60261      57   60267   60264      58   60273
   60270      57   60276   60270      57   60276   60273      58   60282   60279
      57   60285   60279      57   60285   60282      58   60291   60288      57
   60294   60288      57   60294   60291      58   60300   60297      57   60303
   60297      57   60303   60300      58   60309   60306      57   60312   60306
      57   60312   60309      58   60318   60315      57   60321   60315      57
   60321   60318      58   60327   60324      57   60330   60324      57   60330
   60327      58   60336   60333      57   60339   60333      57   60339   60336
      58   60345   60342      57   60348   60342      57   60348   60345      58
   60354   60351      57   60357   60351      57   60357   60354      58   60363
   60360      57   60366   60360      57   60366   60363      58   60372   60369
      57   60375   60369      57   60375   60372      58   60381   60378      57
   60384   60378      57   60384   60381      58   60390   60387      57   60393
   60387      57   60393   60390      58   60399   60396      57   60402   60396
      57   60402   60399      58   60408   60405      57   60411   60405      57
   60411   60408      58   60417   60414      57   60420   60414      57   60420
   60417      58   60426   60423      57   60429   60423      57   60429   60426
      58   60435   60432      57   60438   60432      57   60438   60435      58
   60444   60441      57   60447   60441      57   60447   60444      58   60453
   60450      57   60456   60450      57   60456   60453      58   60462   60459
      57   60465   60459      57   60465   60462      58   60471   60468      57
   60474   60468      57   60474   60471      58   60480   60477      57   60483
   60477      57   60483   60480      58   60489   60486      57   60492   60486
      57   60492   60489      58   60498   60495      57   60501   60495      57
   60501   60498      58   60507   60504      57   60510   60504      57   60510
   60507      58   60516   60513      57   60519   60513      57   60519   60516
      58   60525   60522      57   60528   60522      57   60528   60525      58
   60534   60531      57   60537   60531      57   60537   60534      58   60543
   60540      57   60546   60540      57   60546   60543      58   60552   60549
      57   60555   60549      57   60555   60552      58   60561   60558      57
   60564   60558      57   60564   60561      58   60570   60567      57   60573
   60567      57   60573   60570      58   60579   60576      57   60582   60576
      57   60582   60579      58   60588   60585      57   60591   60585      57
   60591   60588      58   60597   60594      57   60600   60594      57   60600
   60597      58   60606   60603      57   60609   60603      57   60609   60606
      58   60615   60612      57   60618   60612      57   60618   60615      58
   60624   60621      57   60627   60621      57   60627   60624      58   60633
   60630      57   60636   60630      57   60636   60633      58   60642   60639
      57   60645   60639      57   60645   60642      58   60651   60648      57
   60654   60648      57   60654   60651      58   60660   60657      57   60663
   60657      57   60663   60660      58   60669   60666      57   60672   60666
      57   60672   60669      58   60678   60675      57   60681   60675      57
   60681   60678      58   60687   60684      57   60690   60684      57   60690
   60687      58   60696   60693      57   60699   60693      57   60699   60696
      58   60705   60702      57   60708   60702      57   60708   60705      58
   60714   60711      57   60717   60711      57   60717   60714      58   60723
   60720      57   60726   60720      57   60726   60723      58   60732   60729
      57   60735   60729      57   60735   60732      58   60741   60738      57
   60744   60738      57   60744   60741      58   60750   60747      57   60753
   60747      57   60753   60750      58   60759   60756      57   60762   60756
      57   60762   60759      58   60768   60765      57   60771   60765      57
   60771   60768      58   60777   60774      57   60780   60774      57   60780
   60777      58   60786   60783      57   60789   60783      57   60789   60786
      58   60795   60792      57   60798   60792      57   60798   60795      58
   60804   60801      57   60807   60801      57   60807   60804      58   60813
   60810      57   60816   60810      57   60816   60813      58   60822   60819
      57   60825   60819      57   60825   60822      58   60831   60828      57
   60834   60828      57   60834   60831      58   60840   60837      57   60843
   60837      57   60843   60840      58   60849   60846      57   60852   60846
      57   60852   60849      58   60858   60855      57   60861   60855      57
   60861   60858      58   60867   60864      57   60870   60864      57   60870
   60867      58   60876   60873      57   60879   60873      57   60879   60876
      58   60885   60882      57   60888   60882      57   60888   60885      58
   60894   60891      57   60897   60891      57   60897   60894      58   60903
   60900      57   60906   60900      57   60906   60903      58   60912   60909
      57   60915   60909      57   60915   60912      58   60921   60918      57
   60924   60918      57   60924   60921      58   60930   60927      57   60933
   60927      57   60933   60930      58   60939   60936      57   60942   60936
      57   60942   60939      58   60948   60945      57   60951   60945      57
   60951   60948      58   60957   60954      57   60960   60954      57   60960
   60957      58   60966   60963      57   60969   60963      57   60969   60966
      58   60975   60972      57   60978   60972      57   60978   60975      58
   60984   60981      57   60987   60981      57   60987   60984      58   60993
   60990      57   60996   60990      57   60996   60993      58   61002   60999
      57   61005   60999      57   61005   61002      58   61011   61008      57
   61014   61008      57   61014   61011      58   61020   61017      57   61023
   61017      57   61023   61020      58   61029   61026      57   61032   61026
      57   61032   61029      58   61038   61035      57   61041   61035      57
   61041   61038      58   61047   61044      57   61050   61044      57   61050
   61047      58   61056   61053      57   61059   61053      57   61059   61056
      58   61065   61062      57   61068   61062      57   61068   61065      58
   61074   61071      57   61077   61071      57   61077   61074      58   61083
   61080      57   61086   61080      57   61086   61083      58   61092   61089
      57   61095   61089      57   61095   61092      58   61101   61098      57
   61104   61098      57   61104   61101      58   61110   61107      57   61113
   61107      57   61113   61110      58   61119   61116      57   61122   61116
      57   61122   61119      58   61128   61125      57   61131   61125      57
   61131   61128      58   61137   61134      57   61140   61134      57   61140
   61137      58   61146   61143      57   61149   61143      57   61149   61146
      58   61155   61152      57   61158   61152      57   61158   61155      58
   61164   61161      57   61167   61161      57   61167   61164      58   61173
   61170      57   61176   61170      57   61176   61173      58   61182   61179
      57   61185   61179      57   61185   61182      58   61191   61188      57
   61194   61188      57   61194   61191      58   61200   61197      57   61203
   61197      57   61203   61200      58   61209   61206      57   61212   61206
      57   61212   61209      58   61218   61215      57   61221   61215      57
   61221   61218      58   61227   61224      57   61230   61224      57   61230
   61227      58   61236   61233      57   61239   61233      57   61239   61236
      58   61245   61242      57   61248   61242      57   61248   61245      58
   61254   61251      57   61257   61251      57   61257   61254      58   61263
   61260      57   61266   61260      57   61266   61263      58   61272   61269
      57   61275   61269      57   61275   61272      58   61281   61278      57
   61284   61278      57   61284   61281      58   61290   61287      57   61293
   61287      57   61293   61290      58   61299   61296      57   61302   61296
      57   61302   61299      58   61308   61305      57   61311   61305      57
   61311   61308      58   61317   61314      57   61320   61314      57   61320
   61317      58   61326   61323      57   61329   61323      57   61329   61326
      58   61335   61332      57   61338   61332      57   61338   61335      58
   61344   61341      57   61347   61341      57   61347   61344      58   61353
   61350      57   61356   61350      57   61356   61353      58   61362   61359
      57   61365   61359      57   61365   61362      58   61371   61368      57
   61374   61368      57   61374   61371      58   61380   61377      57   61383
   61377      57   61383   61380      58   61389   61386      57   61392   61386
      57   61392   61389      58   61398   61395      57   61401   61395      57
   61401   61398      58   61407   61404      57   61410   61404      57   61410
   61407      58   61416   61413      57   61419   61413      57   61419   61416
      58   61425   61422      57   61428   61422      57   61428   61425      58
   61434   61431      57   61437   61431      57   61437   61434      58   61443
   61440      57   61446   61440      57   61446   61443      58   61452   61449
      57   61455   61449      57   61455   61452      58   61461   61458      57
   61464   61458      57   61464   61461      58   61470   61467      57   61473
   61467      57   61473   61470      58   61479   61476      57   61482   61476
      57   61482   61479      58   61488   61485      57   61491   61485      57
   61491   61488      58   61497   61494      57   61500   61494      57   61500
   61497      58   61506   61503      57   61509   61503      57   61509   61506
      58   61515   61512      57   61518   61512      57   61518   61515      58
   61524   61521      57   61527   61521      57   61527   61524      58   61533
   61530      57   61536   61530      57   61536   61533      58   61542   61539
      57   61545   61539      57   61545   61542      58   61551   61548      57
   61554   61548      57   61554   61551      58   61560   61557      57   61563
   61557      57   61563   61560      58   61569   61566      57   61572   61566
      57   61572   61569      58   61578   61575      57   61581   61575      57
   61581   61578      58   61587   61584      57   61590   61584      57   61590
   61587      58   61596   61593      57   61599   61593      57   61599   61596
      58   61605   61602      57   61608   61602      57   61608   61605      58
   61614   61611      57   61617   61611      57   61617   61614      58   61623
   61620      57   61626   61620      57   61626   61623      58   61632   61629
      57   61635   61629      57   61635   61632      58   61641   61638      57
   61644   61638      57   61644   61641      58   61650   61647      57   61653
   61647      57   61653   61650      58   61659   61656      57   61662   61656
      57   61662   61659      58   61668   61665      57   61671   61665      57
   61671   61668      58   61677   61674      57   61680   61674      57   61680
   61677      58   61686   61683      57   61689   61683      57   61689   61686
      58   61695   61692      57   61698   61692      57   61698   61695      58
   61704   61701      57   61707   61701      57   61707   61704      58   61713
   61710      57   61716   61710      57   61716   61713      58   61722   61719
      57   61725   61719      57   61725   61722      58   61731   61728      57
   61734   61728      57   61734   61731      58   61740   61737      57   61743
   61737      57   61743   61740      58   61749   61746      57   61752   61746
      57   61752   61749      58   61758   61755      57   61761   61755      57
   61761   61758      58   61767   61764      57   61770   61764      57   61770
   61767      58   61776   61773      57   61779   61773      57   61779   61776
      58   61785   61782      57   61788   61782      57   61788   61785      58
   61794   61791      57   61797   61791      57   61797   61794      58   61803
   61800      57   61806   61800      57   61806   61803      58   61812   61809
      57   61815   61809      57   61815   61812      58   61821   61818      57
   61824   61818      57   61824   61821      58   61830   61827      57   61833
   61827      57   61833   61830      58   61839   61836      57   61842   61836
      57   61842   61839      58   61848   61845      57   61851   61845      57
   61851   61848      58   61857   61854      57   61860   61854      57   61860
   61857      58   61866   61863      57   61869   61863      57   61869   61866
      58   61875   61872      57   61878   61872      57   61878   61875      58
   61884   61881      57   61887   61881      57   61887   61884      58   61893
   61890      57   61896   61890      57   61896   61893      58   61902   61899
      57   61905   61899      57   61905   61902      58   61911   61908      57
   61914   61908      57   61914   61911      58   61920   61917      57   61923
   61917      57   61923   61920      58   61929   61926      57   61932   61926
      57   61932   61929      58   61938   61935      57   61941   61935      57
   61941   61938      58   61947   61944      57   61950   61944      57   61950
   61947      58   61956   61953      57   61959   61953      57   61959   61956
      58   61965   61962      57   61968   61962      57   61968   61965      58
   61974   61971      57   61977   61971      57   61977   61974      58   61983
   61980      57   61986   61980      57   61986   61983      58   61992   61989
      57   61995   61989      57   61995   61992      58   62001   61998      57
   62004   61998      57   62004   62001      58   62010   62007      57   62013
   62007      57   62013   62010      58   62019   62016      57   62022   62016
      57   62022   62019      58   62028   62025      57   62031   62025      57
   62031   62028      58   62037   62034      57   62040   62034      57   62040
   62037      58   62046   62043      57   62049   62043      57   62049   62046
      58   62055   62052      57   62058   62052      57   62058   62055      58
   62064   62061      57   62067   62061      57   62067   62064      58   62073
   62070      57   62076   62070      57   62076   62073      58   62082   62079
      57   62085   62079      57   62085   62082      58   62091   62088      57
   62094   62088      57   62094   62091      58   62100   62097      57   62103
   62097      57   62103   62100      58   62109   62106      57   62112   62106
      57   62112   62109      58   62118   62115      57   62121   62115      57
   62121   62118      58   62127   62124      57   62130   62124      57   62130
   62127      58   62136   62133      57   62139   62133      57   62139   62136
      58   62145   62142      57   62148   62142      57   62148   62145      58
   62154   62151      57   62157   62151      57   62157   62154      58   62163
   62160      57   62166   62160      57   62166   62163      58   62172   62169
      57   62175   62169      57   62175   62172      58   62181   62178      57
   62184   62178      57   62184   62181      58   62190   62187      57   62193
   62187      57   62193   62190      58   62199   62196      57   62202   62196
      57   62202   62199      58   62208   62205      57   62211   62205      57
   62211   62208      58   62217   62214      57   62220   62214      57   62220
   62217      58   62226   62223      57   62229   62223      57   62229   62226
      58   62235   62232      57   62238   62232      57   62238   62235      58
   62244   62241      57   62247   62241      57   62247   62244      58   62253
   62250      57   62256   62250      57   62256   62253      58   62262   62259
      57   62265   62259      57   62265   62262      58   62271   62268      57
   62274   62268      57   62274   62271      58   62280   62277      57   62283
   62277      57   62283   62280      58   62289   62286      57   62292   62286
      57   62292   62289      58   62298   62295      57   62301   62295      57
   62301   62298      58   62307   62304      57   62310   62304      57   62310
   62307      58   62316   62313      57   62319   62313      57   62319   62316
      58   62325   62322      57   62328   62322      57   62328   62325      58
   62334   62331      57   62337   62331      57   62337   62334      58   62343
   62340      57   62346   62340      57   62346   62343      58   62352   62349
      57   62355   62349      57   62355   62352      58   62361   62358      57
   62364   62358      57   62364   62361      58   62370   62367      57   62373
   62367      57   62373   62370      58   62379   62376      57   62382   62376
      57   62382   62379      58   62388   62385      57   62391   62385      57
   62391   62388      58   62397   62394      57   62400   62394      57   62400
   62397      58   62406   62403      57   62409   62403      57   62409   62406
      58   62415   62412      57   62418   62412      57   62418   62415      58
   62424   62421      57   62427   62421      57   62427   62424      58   62433
   62430      57   62436   62430      57   62436   62433      58   62442   62439
      57   62445   62439      57   62445   62442      58   62451   62448      57
   62454   62448      57   62454   62451      58   62460   62457      57   62463
   62457      57   62463   62460      58   62469   62466      57   62472   62466
      57   62472   62469      58   62478   62475      57   62481   62475      57
   62481   62478      58   62487   62484      57   62490   62484      57   62490
   62487      58   62496   62493      57   62499   62493      57   62499   62496
      58   62505   62502      57   62508   62502      57   62508   62505      58
   62514   62511      57   62517   62511      57   62517   62514      58   62523
   62520      57   62526   62520      57   62526   62523      58   62532   62529
      57   62535   62529      57   62535   62532      58   62541   62538      57
   62544   62538      57   62544   62541      58   62550   62547      57   62553
   62547      57   62553   62550      58   62559   62556      57   62562   62556
      57   62562   62559      58   62568   62565      57   62571   62565      57
   62571   62568      58   62577   62574      57   62580   62574      57   62580
   62577      58   62586   62583      57   62589   62583      57   62589   62586
      58   62595   62592      57   62598   62592      57   62598   62595      58
   62604   62601      57   62607   62601      57   62607   62604      58   62613
   62610      57   62616   62610      57   62616   62613      58   62622   62619
      57   62625   62619      57   62625   62622      58   62631   62628      57
   62634   62628      57   62634   62631      58   62640   62637      57   62643
   62637      57   62643   62640      58   62649   62646      57   62652   62646
      57   62652   62649      58   62658   62655      57   62661   62655      57
   62661   62658      58   62667   62664      57   62670   62664      57   62670
   62667      58   62676   62673      57   62679   62673      57   62679   62676
      58   62685   62682      57   62688   62682      57   62688   62685      58
   62694   62691      57   62697   62691      57   62697   62694      58   62703
   62700      57   62706   62700      57   62706   62703      58   62712   62709
      57   62715   62709      57   62715   62712      58   62721   62718      57
   62724   62718      57   62724   62721      58   62730   62727      57   62733
   62727      57   62733   62730      58   62739   62736      57   62742   62736
      57   62742   62739      58   62748   62745      57   62751   62745      57
   62751   62748      58   62757   62754      57   62760   62754      57   62760
   62757      58   62766   62763      57   62769   62763      57   62769   62766
      58   62775   62772      57   62778   62772      57   62778   62775      58
   62784   62781      57   62787   62781      57   62787   62784      58   62793
   62790      57   62796   62790      57   62796   62793      58   62802   62799
      57   62805   62799      57   62805   62802      58   62811   62808      57
   62814   62808      57   62814   62811      58   62820   62817      57   62823
   62817      57   62823   62820      58   62829   62826      57   62832   62826
      57   62832   62829      58   62838   62835      57   62841   62835      57
   62841   62838      58   62847   62844      57   62850   62844      57   62850
   62847      58   62856   62853      57   62859   62853      57   62859   62856
      58   62865   62862      57   62868   62862      57   62868   62865      58
   62874   62871      57   62877   62871      57   62877   62874      58   62883
   62880      57   62886   62880      57   62886   62883      58   62892   62889
      57   62895   62889      57   62895   62892      58   62901   62898      57
   62904   62898      57   62904   62901      58   62910   62907      57   62913
   62907      57   62913   62910      58   62919   62916      57   62922   62916
      57   62922   62919      58   62928   62925      57   62931   62925      57
   62931   62928      58   62937   62934      57   62940   62934      57   62940
   62937      58   62946   62943      57   62949   62943      57   62949   62946
      58   62955   62952      57   62958   62952      57   62958   62955      58
   62964   62961      57   62967   62961      57   62967   62964      58   62973
   62970      57   62976   62970      57   62976   62973      58   62982   62979
      57   62985   62979      57   62985   62982      58   62991   62988      57
   62994   62988      57   62994   62991      58   63000   62997      57   63003
   62997      57   63003   63000      58   63009   63006      57   63012   63006
      57   63012   63009      58   63018   63015      57   63021   63015      57
   63021   63018      58   63027   63024      57   63030   63024      57   63030
   63027      58   63036   63033      57   63039   63033      57   63039   63036
      58   63045   63042      57   63048   63042      57   63048   63045      58
   63054   63051      57   63057   63051      57   63057   63054      58   63063
   63060      57   63066   63060      57   63066   63063      58   63072   63069
      57   63075   63069      57   63075   63072      58   63081   63078      57
   63084   63078      57   63084   63081      58   63090   63087      57   63093
   63087      57   63093   63090      58   63099   63096      57   63102   63096
      57   63102   63099      58   63108   63105      57   63111   63105      57
   63111   63108      58   63117   63114      57   63120   63114      57   63120
   63117      58   63126   63123      57   63129   63123      57   63129   63126
      58   63135   63132      57   63138   63132      57   63138   63135      58
   63144   63141      57   63147   63141      57   63147   63144      58   63153
   63150      57   63156   63150      57   63156   63153      58   63162   63159
      57   63165   63159      57   63165   63162      58   63171   63168      57
   63174   63168      57   63174   63171      58   63180   63177      57   63183
   63177      57   63183   63180      58   63189   63186      57   63192   63186
      57   63192   63189      58   63198   63195      57   63201   63195      57
   63201   63198      58   63207   63204      57   63210   63204      57   63210
   63207      58   63216   63213      57   63219   63213      57   63219   63216
      58   63225   63222      57   63228   63222      57   63228   63225      58
   63234   63231      57   63237   63231      57   63237   63234      58   63243
   63240      57   63246   63240      57   63246   63243      58   63252   63249
      57   63255   63249      57   63255   63252      58   63261   63258      57
   63264   63258      57   63264   63261      58   63270   63267      57   63273
   63267      57   63273   63270      58   63279   63276      57   63282   63276
      57   63282   63279      58   63288   63285      57   63291   63285      57
   63291   63288      58   63297   63294      57   63300   63294      57   63300
   63297      58   63306   63303      57   63309   63303      57   63309   63306
      58   63315   63312      57   63318   63312      57   63318   63315      58
   63324   63321      57   63327   63321      57   63327   63324      58   63333
   63330      57   63336   63330      57   63336   63333      58   63342   63339
      57   63345   63339      57   63345   63342      58   63351   63348      57
   63354   63348      57   63354   63351      58   63360   63357      57   63363
   63357      57   63363   63360      58   63369   63366      57   63372   63366
      57   63372   63369      58   63378   63375      57   63381   63375      57
   63381   63378      58   63387   63384      57   63390   63384      57   63390
   63387      58   63396   63393      57   63399   63393      57   63399   63396
      58   63405   63402      57   63408   63402      57   63408   63405      58
   63414   63411      57   63417   63411      57   63417   63414      58   63423
   63420      57   63426   63420      57   63426   63423      58   63432   63429
      57   63435   63429      57   63435   63432      58   63441   63438      57
   63444   63438      57   63444   63441      58   63450   63447      57   63453
   63447      57   63453   63450      58   63459   63456      57   63462   63456
      57   63462   63459      58   63468   63465      57   63471   63465      57
   63471   63468      58   63477   63474      57   63480   63474      57   63480
   63477      58   63486   63483      57   63489   63483      57   63489   63486
      58   63495   63492      57   63498   63492      57   63498   63495      58
   63504   63501      57   63507   63501      57   63507   63504      58   63513
   63510      57   63516   63510      57   63516   63513      58   63522   63519
      57   63525   63519      57   63525   63522      58   63531   63528      57
   63534   63528      57   63534   63531      58   63540   63537      57   63543
   63537      57   63543   63540      58   63549   63546      57   63552   63546
      57   63552   63549      58   63558   63555      57   63561   63555      57
   63561   63558      58   63567   63564      57   63570   63564      57   63570
   63567      58   63576   63573      57   63579   63573      57   63579   63576
      58   63585   63582      57   63588   63582      57   63588   63585      58
   63594   63591      57   63597   63591      57   63597   63594      58   63603
   63600      57   63606   63600      57   63606   63603      58   63612   63609
      57   63615   63609      57   63615   63612      58   63621   63618      57
   63624   63618      57   63624   63621      58   63630   63627      57   63633
   63627      57   63633   63630      58   63639   63636      57   63642   63636
      57   63642   63639      58   63648   63645      57   63651   63645      57
   63651   63648      58   63657   63654      57   63660   63654      57   63660
   63657      58   63666   63663      57   63669   63663      57   63669   63666
      58   63675   63672      57   63678   63672      57   63678   63675      58
   63684   63681      57   63687   63681      57   63687   63684      58   63693
   63690      57   63696   63690      57   63696   63693      58   63702   63699
      57   63705   63699      57   63705   63702      58   63711   63708      57
   63714   63708      57   63714   63711      58   63720   63717      57   63723
   63717      57   63723   63720      58   63729   63726      57   63732   63726
      57   63732   63729      58   63738   63735      57   63741   63735      57
   63741   63738      58   63747   63744      57   63750   63744      57   63750
   63747      58   63756   63753      57   63759   63753      57   63759   63756
      58   63765   63762      57   63768   63762      57   63768   63765      58
   63774   63771      57   63777   63771      57   63777   63774      58   63783
   63780      57   63786   63780      57   63786   63783      58   63792   63789
      57   63795   63789      57   63795   63792      58   63801   63798      57
   63804   63798      57   63804   63801      58   63810   63807      57   63813
   63807      57   63813   63810      58   63819   63816      57   63822   63816
      57   63822   63819      58   63828   63825      57   63831   63825      57
   63831   63828      58   63837   63834      57   63840   63834      57   63840
   63837      58   63846   63843      57   63849   63843      57   63849   63846
      58   63855   63852      57   63858   63852      57   63858   63855      58
   63864   63861      57   63867   63861      57   63867   63864      58   63873
   63870      57   63876   63870      57   63876   63873      58   63882   63879
      57   63885   63879      57   63885   63882      58   63891   63888      57
   63894   63888      57   63894   63891      58   63900   63897      57   63903
   63897      57   63903   63900      58   63909   63906      57   63912   63906
      57   63912   63909      58   63918   63915      57   63921   63915      57
   63921   63918      58   63927   63924      57   63930   63924      57   63930
   63927      58   63936   63933      57   63939   63933      57   63939   63936
      58   63945   63942      57   63948   63942      57   63948   63945      58
   63954   63951      57   63957   63951      57   63957   63954      58   63963
   63960      57   63966   63960      57   63966   63963      58   63972   63969
      57   63975   63969      57   63975   63972      58   63981   63978      57
   63984   63978      57   63984   63981      58   63990   63987      57   63993
   63987      57   63993   63990      58   63999   63996      57   64002   63996
      57   64002   63999      58   64008   64005      57   64011   64005      57
   64011   64008      58   64017   64014      57   64020   64014      57   64020
   64017      58   64026   64023      57   64029   64023      57   64029   64026
      58   64035   64032      57   64038   64032      57   64038   64035      58
   64044   64041      57   64047   64041      57   64047   64044      58   64053
   64050      57   64056   64050      57   64056   64053      58   64062   64059
      57   64065   64059      57   64065   64062      58   64071   64068      57
   64074   64068      57   64074   64071      58   64080   64077      57   64083
   64077      57   64083   64080      58   64089   64086      57   64092   64086
      57   64092   64089      58   64098   64095      57   64101   64095      57
   64101   64098      58   64107   64104      57   64110   64104      57   64110
   64107      58   64116   64113      57   64119   64113      57   64119   64116
      58   64125   64122      57   64128   64122      57   64128   64125      58
   64134   64131      57   64137   64131      57   64137   64134      58   64143
   64140      57   64146   64140      57   64146   64143      58   64152   64149
      57   64155   64149      57   64155   64152      58   64161   64158      57
   64164   64158      57   64164   64161      58   64170   64167      57   64173
   64167      57   64173   64170      58   64179   64176      57   64182   64176
      57   64182   64179      58   64188   64185      57   64191   64185      57
   64191   64188      58   64197   64194      57   64200   64194      57   64200
   64197      58   64206   64203      57   64209   64203      57   64209   64206
      58   64215   64212      57   64218   64212      57   64218   64215      58
   64224   64221      57   64227   64221      57   64227   64224      58   64233
   64230      57   64236   64230      57   64236   64233      58   64242   64239
      57   64245   64239      57   64245   64242      58   64251   64248      57
   64254   64248      57   64254   64251      58   64260   64257      57   64263
   64257      57   64263   64260      58   64269   64266      57   64272   64266
      57   64272   64269      58   64278   64275      57   64281   64275      57
   64281   64278      58   64287   64284      57   64290   64284      57   64290
   64287      58   64296   64293      57   64299   64293      57   64299   64296
      58   64305   64302      57   64308   64302      57   64308   64305      58
   64314   64311      57   64317   64311      57   64317   64314      58   64323
   64320      57   64326   64320      57   64326   64323      58   64332   64329
      57   64335   64329      57   64335   64332      58   64341   64338      57
   64344   64338      57   64344   64341      58   64350   64347      57   64353
   64347      57   64353   64350      58   64359   64356      57   64362   64356
      57   64362   64359      58   64368   64365      57   64371   64365      57
   64371   64368      58   64377   64374      57   64380   64374      57   64380
   64377      58   64386   64383      57   64389   64383      57   64389   64386
      58   64395   64392      57   64398   64392      57   64398   64395      58
   64404   64401      57   64407   64401      57   64407   64404      58   64413
   64410      57   64416   64410      57   64416   64413      58   64422   64419
      57   64425   64419      57   64425   64422      58   64431   64428      57
   64434   64428      57   64434   64431      58   64440   64437      57   64443
   64437      57   64443   64440      58   64449   64446      57   64452   64446
      57   64452   64449      58   64458   64455      57   64461   64455      57
   64461   64458      58   64467   64464      57   64470   64464      57   64470
   64467      58   64476   64473      57   64479   64473      57   64479   64476
      58   64485   64482      57   64488   64482      57   64488   64485      58
   64494   64491      57   64497   64491      57   64497   64494      58   64503
   64500      57   64506   64500      57   64506   64503      58   64512   64509
      57   64515   64509      57   64515   64512      58   64521   64518      57
   64524   64518      57   64524   64521      58   64530   64527      57   64533
   64527      57   64533   64530      58   64539   64536      57   64542   64536
      57   64542   64539      58   64548   64545      57   64551   64545      57
   64551   64548      58   64557   64554      57   64560   64554      57   64560
   64557      58   64566   64563      57   64569   64563      57   64569   64566
      58   64575   64572      57   64578   64572      57   64578   64575      58
   64584   64581      57   64587   64581      57   64587   64584      58   64593
   64590      57   64596   64590      57   64596   64593      58   64602   64599
      57   64605   64599      57   64605   64602      58   64611   64608      57
   64614   64608      57   64614   64611      58   64620   64617      57   64623
   64617      57   64623   64620      58   64629   64626      57   64632   64626
      57   64632   64629      58   64638   64635      57   64641   64635      57
   64641   64638      58   64647   64644      57   64650   64644      57   64650
   64647      58   64656   64653      57   64659   64653      57   64659   64656
      58   64665   64662      57   64668   64662      57   64668   64665      58
   64674   64671      57   64677   64671      57   64677   64674      58   64683
   64680      57   64686   64680      57   64686   64683      58   64692   64689
      57   64695   64689      57   64695   64692      58   64701   64698      57
   64704   64698      57   64704   64701      58   64710   64707      57   64713
   64707      57   64713   64710      58   64719   64716      57   64722   64716
      57   64722   64719      58   64728   64725      57   64731   64725      57
   64731   64728      58   64737   64734      57   64740   64734      57   64740
   64737      58   64746   64743      57   64749   64743      57   64749   64746
      58   64755   64752      57   64758   64752      57   64758   64755      58
   64764   64761      57   64767   64761      57   64767   64764      58   64773
   64770      57   64776   64770      57   64776   64773      58   64782   64779
      57   64785   64779      57   64785   64782      58   64791   64788      57
   64794   64788      57   64794   64791      58   64800   64797      57   64803
   64797      57   64803   64800      58   64809   64806      57   64812   64806
      57   64812   64809      58   64818   64815      57   64821   64815      57
   64821   64818      58   64827   64824      57   64830   64824      57   64830
   64827      58   64836   64833      57   64839   64833      57   64839   64836
      58   64845   64842      57   64848   64842      57   64848   64845      58
   64854   64851      57   64857   64851      57   64857   64854      58   64863
   64860      57   64866   64860      57   64866   64863      58   64872   64869
      57   64875   64869      57   64875   64872      58   64881   64878      57
   64884   64878      57   64884   64881      58   64890   64887      57   64893
   64887      57   64893   64890      58   64899   64896      57   64902   64896
      57   64902   64899      58   64908   64905      57   64911   64905      57
   64911   64908      58   64917   64914      57   64920   64914      57   64920
   64917      58   64926   64923      57   64929   64923      57   64929   64926
      58   64935   64932      57   64938   64932      57   64938   64935      58
   64944   64941      57   64947   64941      57   64947   64944      58   64953
   64950      57   64956   64950      57   64956   64953      58   64962   64959
      57   64965   64959      57   64965   64962      58   64971   64968      57
   64974   64968      57   64974   64971      58   64980   64977      57   64983
   64977      57   64983   64980      58   64989   64986      57   64992   64986
      57   64992   64989      58   64998   64995      57   65001   64995      57
   65001   64998      58   65007   65004      57   65010   65004      57   65010
   65007      58   65016   65013      57   65019   65013      57   65019   65016
      58   65025   65022      57   65028   65022      57   65028   65025      58
   65034   65031      57   65037   65031      57   65037   65034      58   65043
   65040      57   65046   65040      57   65046   65043      58   65052   65049
      57   65055   65049      57   65055   65052      58   65061   65058      57
   65064   65058      57   65064   65061      58   65070   65067      57   65073
   65067      57   65073   65070      58   65079   65076      57   65082   65076
      57   65082   65079      58   65088   65085      57   65091   65085      57
   65091   65088      58   65097   65094      57   65100   65094      57   65100
   65097      58   65106   65103      57   65109   65103      57   65109   65106
      58   65115   65112      57   65118   65112      57   65118   65115      58
   65124   65121      57   65127   65121      57   65127   65124      58   65133
   65130      57   65136   65130      57   65136   65133      58   65142   65139
      57   65145   65139      57   65145   65142      58   65151   65148      57
   65154   65148      57   65154   65151      58   65160   65157      57   65163
   65157      57   65163   65160      58   65169   65166      57   65172   65166
      57   65172   65169      58   65178   65175      57   65181   65175      57
   65181   65178      58   65187   65184      57   65190   65184      57   65190
   65187      58   65196   65193      57   65199   65193      57   65199   65196
      58   65205   65202      57   65208   65202      57   65208   65205      58
   65214   65211      57   65217   65211      57   65217   65214      58   65223
   65220      57   65226   65220      57   65226   65223      58   65232   65229
      57   65235   65229      57   65235   65232      58   65241   65238      57
   65244   65238      57   65244   65241      58   65250   65247      57   65253
   65247      57   65253   65250      58   65259   65256      57   65262   65256
      57   65262   65259      58   65268   65265      57   65271   65265      57
   65271   65268      58   65277   65274      57   65280   65274      57   65280
   65277      58   65286   65283      57   65289   65283      57   65289   65286
      58   65295   65292      57   65298   65292      57   65298   65295      58
   65304   65301      57   65307   65301      57   65307   65304      58   65313
   65310      57   65316   65310      57   65316   65313      58   65322   65319
      57   65325   65319      57   65325   65322      58   65331   65328      57
   65334   65328      57   65334   65331      58   65340   65337      57   65343
   65337      57   65343   65340      58   65349   65346      57   65352   65346
      57   65352   65349      58   65358   65355      57   65361   65355      57
   65361   65358      58   65367   65364      57   65370   65364      57   65370
   65367      58   65376   65373      57   65379   65373      57   65379   65376
      58   65385   65382      57   65388   65382      57   65388   65385      58
   65394   65391      57   65397   65391      57   65397   65394      58   65403
   65400      57   65406   65400      57   65406   65403      58   65412   65409
      57   65415   65409      57   65415   65412      58   65421   65418      57
   65424   65418      57   65424   65421      58   65430   65427      57   65433
   65427      57   65433   65430      58   65439   65436      57   65442   65436
      57   65442   65439      58   65448   65445      57   65451   65445      57
   65451   65448      58   65457   65454      57   65460   65454      57   65460
   65457      58   65466   65463      57   65469   65463      57   65469   65466
      58   65475   65472      57   65478   65472      57   65478   65475      58
   65484   65481      57   65487   65481      57   65487   65484      58   65493
   65490      57   65496   65490      57   65496   65493      58   65502   65499
      57   65505   65499      57   65505   65502      58   65511   65508      57
   65514   65508      57   65514   65511      58   65520   65517      57   65523
   65517      57   65523   65520      58   65529   65526      57   65532   65526
      57   65532   65529      58   65538   65535      57   65541   65535      57
   65541   65538      58   65547   65544      57   65550   65544      57   65550
   65547      58   65556   65553      57   65559   65553      57   65559   65556
      58   65565   65562      57   65568   65562      57   65568   65565      58
   65574   65571      57   65577   65571      57   65577   65574      58   65583
   65580      57   65586   65580      57   65586   65583      58   65592   65589
      57   65595   65589      57   65595   65592      58   65601   65598      57
   65604   65598      57   65604   65601      58   65610   65607      57   65613
   65607      57   65613   65610      58   65619   65616      57   65622   65616
      57   65622   65619      58   65628   65625      57   65631   65625      57
   65631   65628      58   65637   65634      57   65640   65634      57   65640
   65637      58   65646   65643      57   65649   65643      57   65649   65646
      58   65655   65652      57   65658   65652      57   65658   65655      58
   65664   65661      57   65667   65661      57   65667   65664      58   65673
   65670      57   65676   65670      57   65676   65673      58   65682   65679
      57   65685   65679      57   65685   65682      58   65691   65688      57
   65694   65688      57   65694   65691      58   65700   65697      57   65703
   65697      57   65703   65700      58   65709   65706      57   65712   65706
      57   65712   65709      58   65718   65715      57   65721   65715      57
   65721   65718      58   65727   65724      57   65730   65724      57   65730
   65727      58   65736   65733      57   65739   65733      57   65739   65736
      58   65745   65742      57   65748   65742      57   65748   65745      58
   65754   65751      57   65757   65751      57   65757   65754      58   65763
   65760      57   65766   65760      57   65766   65763      58   65772   65769
      57   65775   65769      57   65775   65772      58   65781   65778      57
   65784   65778      57   65784   65781      58   65790   65787      57   65793
   65787      57   65793   65790      58   65799   65796      57   65802   65796
      57   65802   65799      58   65808   65805      57   65811   65805      57
   65811   65808      58   65817   65814      57   65820   65814      57   65820
   65817      58   65826   65823      57   65829   65823      57   65829   65826
      58   65835   65832      57   65838   65832      57   65838   65835      58
   65844   65841      57   65847   65841      57   65847   65844      58   65853
   65850      57   65856   65850      57   65856   65853      58   65862   65859
      57   65865   65859      57   65865   65862      58   65871   65868      57
   65874   65868      57   65874   65871      58   65880   65877      57   65883
   65877      57   65883   65880      58   65889   65886      57   65892   65886
      57   65892   65889      58   65898   65895      57   65901   65895      57
   65901   65898      58   65907   65904      57   65910   65904      57   65910
   65907      58   65916   65913      57   65919   65913      57   65919   65916
      58   65925   65922      57   65928   65922      57   65928   65925      58
   65934   65931      57   65937   65931      57   65937   65934      58   65943
   65940      57   65946   65940      57   65946   65943      58   65952   65949
      57   65955   65949      57   65955   65952      58   65961   65958      57
   65964   65958      57   65964   65961      58   65970   65967      57   65973
   65967      57   65973   65970      58   65979   65976      57   65982   65976
      57   65982   65979      58   65988   65985      57   65991   65985      57
   65991   65988      58   65997   65994      57   66000   65994      57   66000
   65997      58   66006   66003      57   66009   66003      57   66009   66006
      58   66015   66012      57   66018   66012      57   66018   66015      58
   66024   66021      57   66027   66021      57   66027   66024      58   66033
   66030      57   66036   66030      57   66036   66033      58   66042   66039
      57   66045   66039      57   66045   66042      58   66051   66048      57
   66054   66048      57   66054   66051      58   66060   66057      57   66063
   66057      57   66063   66060      58   66069   66066      57   66072   66066
      57   66072   66069      58   66078   66075      57   66081   66075      57
   66081   66078      58   66087   66084      57   66090   66084      57   66090
   66087      58   66096   66093      57   66099   66093      57   66099   66096
      58   66105   66102      57   66108   66102      57   66108   66105      58
   66114   66111      57   66117   66111      57   66117   66114      58   66123
   66120      57   66126   66120      57   66126   66123      58   66132   66129
      57   66135   66129      57   66135   66132      58   66141   66138      57
   66144   66138      57   66144   66141      58   66150   66147      57   66153
   66147      57   66153   66150      58   66159   66156      57   66162   66156
      57   66162   66159      58   66168   66165      57   66171   66165      57
   66171   66168      58   66177   66174      57   66180   66174      57   66180
   66177      58   66186   66183      57   66189   66183      57   66189   66186
      58   66195   66192      57   66198   66192      57   66198   66195      58
   66204   66201      57   66207   66201      57   66207   66204      58   66213
   66210      57   66216   66210      57   66216   66213      58   66222   66219
      57   66225   66219      57   66225   66222      58   66231   66228      57
   66234   66228      57   66234   66231      58   66240   66237      57   66243
   66237      57   66243   66240      58   66249   66246      57   66252   66246
      57   66252   66249      58   66258   66255      57   66261   66255      57
   66261   66258      58   66267   66264      57   66270   66264      57   66270
   66267      58   66276   66273      57   66279   66273      57   66279   66276
      58   66285   66282      57   66288   66282      57   66288   66285      58
   66294   66291      57   66297   66291      57   66297   66294      58   66303
   66300      57   66306   66300      57   66306   66303      58   66312   66309
      57   66315   66309      57   66315   66312      58   66321   66318      57
   66324   66318      57   66324   66321      58   66330   66327      57   66333
   66327      57   66333   66330      58   66339   66336      57   66342   66336
      57   66342   66339      58   66348   66345      57   66351   66345      57
   66351   66348      58   66357   66354      57   66360   66354      57   66360
   66357      58   66366   66363      57   66369   66363      57   66369   66366
      58   66375   66372      57   66378   66372      57   66378   66375      58
   66384   66381      57   66387   66381      57   66387   66384      58   66393
   66390      57   66396   66390      57   66396   66393      58   66402   66399
      57   66405   66399      57   66405   66402      58   66411   66408      57
   66414   66408      57   66414   66411      58   66420   66417      57   66423
   66417      57   66423   66420      58   66429   66426      57   66432   66426
      57   66432   66429      58   66438   66435      57   66441   66435      57
   66441   66438      58   66447   66444      57   66450   66444      57   66450
   66447      58   66456   66453      57   66459   66453      57   66459   66456
      58   66465   66462      57   66468   66462      57   66468   66465      58
   66474   66471      57   66477   66471      57   66477   66474      58   66483
   66480      57   66486   66480      57   66486   66483      58   66492   66489
      57   66495   66489      57   66495   66492      58   66501   66498      57
   66504   66498      57   66504   66501      58   66510   66507      57   66513
   66507      57   66513   66510      58   66519   66516      57   66522   66516
      57   66522   66519      58   66528   66525      57   66531   66525      57
   66531   66528      58   66537   66534      57   66540   66534      57   66540
   66537      58   66546   66543      57   66549   66543      57   66549   66546
      58   66555   66552      57   66558   66552      57   66558   66555      58
   66564   66561      57   66567   66561      57   66567   66564      58   66573
   66570      57   66576   66570      57   66576   66573      58   66582   66579
      57   66585   66579      57   66585   66582      58   66591   66588      57
   66594   66588      57   66594   66591      58   66600   66597      57   66603
   66597      57   66603   66600      58   66609   66606      57   66612   66606
      57   66612   66609      58   66618   66615      57   66621   66615      57
   66621   66618      58   66627   66624      57   66630   66624      57   66630
   66627      58   66636   66633      57   66639   66633      57   66639   66636
      58   66645   66642      57   66648   66642      57   66648   66645      58
   66654   66651      57   66657   66651      57   66657   66654      58   66663
   66660      57   66666   66660      57   66666   66663      58   66672   66669
      57   66675   66669      57   66675   66672      58   66681   66678      57
   66684   66678      57   66684   66681      58   66690   66687      57   66693
   66687      57   66693   66690      58   66699   66696      57   66702   66696
      57   66702   66699      58   66708   66705      57   66711   66705      57
   66711   66708      58   66717   66714      57   66720   66714      57   66720
   66717      58   66726   66723      57   66729   66723      57   66729   66726
      58   66735   66732      57   66738   66732      57   66738   66735      58
   66744   66741      57   66747   66741      57   66747   66744      58   66753
   66750      57   66756   66750      57   66756   66753      58   66762   66759
      57   66765   66759      57   66765   66762      58   66771   66768      57
   66774   66768      57   66774   66771      58   66780   66777      57   66783
   66777      57   66783   66780      58   66789   66786      57   66792   66786
      57   66792   66789      58   66798   66795      57   66801   66795      57
   66801   66798      58   66807   66804      57   66810   66804      57   66810
   66807      58   66816   66813      57   66819   66813      57   66819   66816
      58   66825   66822      57   66828   66822      57   66828   66825      58
   66834   66831      57   66837   66831      57   66837   66834      58   66843
   66840      57   66846   66840      57   66846   66843      58   66852   66849
      57   66855   66849      57   66855   66852      58   66861   66858      57
   66864   66858      57   66864   66861      58   66870   66867      57   66873
   66867      57   66873   66870      58   66879   66876      57   66882   66876
      57   66882   66879      58   66888   66885      57   66891   66885      57
   66891   66888      58   66897   66894      57   66900   66894      57   66900
   66897      58   66906   66903      57   66909   66903      57   66909   66906
      58   66915   66912      57   66918   66912      57   66918   66915      58
   66924   66921      57   66927   66921      57   66927   66924      58   66933
   66930      57   66936   66930      57   66936   66933      58   66942   66939
      57   66945   66939      57   66945   66942      58   66951   66948      57
   66954   66948      57   66954   66951      58   66960   66957      57   66963
   66957      57   66963   66960      58   66969   66966      57   66972   66966
      57   66972   66969      58   66978   66975      57   66981   66975      57
   66981   66978      58   66987   66984      57   66990   66984      57   66990
   66987      58   66996   66993      57   66999   66993      57   66999   66996
      58   67005   67002      57   67008   67002      57   67008   67005      58
   67014   67011      57   67017   67011      57   67017   67014      58   67023
   67020      57   67026   67020      57   67026   67023      58   67032   67029
      57   67035   67029      57   67035   67032      58   67041   67038      57
   67044   67038      57   67044   67041      58   67050   67047      57   67053
   67047      57   67053   67050      58   67059   67056      57   67062   67056
      57   67062   67059      58   67068   67065      57   67071   67065      57
   67071   67068      58   67077   67074      57   67080   67074      57   67080
   67077      58   67086   67083      57   67089   67083      57   67089   67086
      58   67095   67092      57   67098   67092      57   67098   67095      58
   67104   67101      57   67107   67101      57   67107   67104      58   67113
   67110      57   67116   67110      57   67116   67113      58   67122   67119
      57   67125   67119      57   67125   67122      58   67131   67128      57
   67134   67128      57   67134   67131      58   67140   67137      57   67143
   67137      57   67143   67140      58   67149   67146      57   67152   67146
      57   67152   67149      58   67158   67155      57   67161   67155      57
   67161   67158      58   67167   67164      57   67170   67164      57   67170
   67167      58   67176   67173      57   67179   67173      57   67179   67176
      58   67185   67182      57   67188   67182      57   67188   67185      58
   67194   67191      57   67197   67191      57   67197   67194      58   67203
   67200      57   67206   67200      57   67206   67203      58   67212   67209
      57   67215   67209      57   67215   67212      58   67221   67218      57
   67224   67218      57   67224   67221      58   67230   67227      57   67233
   67227      57   67233   67230      58   67239   67236      57   67242   67236
      57   67242   67239      58   67248   67245      57   67251   67245      57
   67251   67248      58   67257   67254      57   67260   67254      57   67260
   67257      58   67266   67263      57   67269   67263      57   67269   67266
      58   67275   67272      57   67278   67272      57   67278   67275      58
   67284   67281      57   67287   67281      57   67287   67284      58   67293
   67290      57   67296   67290      57   67296   67293      58   67302   67299
      57   67305   67299      57   67305   67302      58   67311   67308      57
   67314   67308      57   67314   67311      58   67320   67317      57   67323
   67317      57   67323   67320      58   67329   67326      57   67332   67326
      57   67332   67329      58   67338   67335      57   67341   67335      57
   67341   67338      58   67347   67344      57   67350   67344      57   67350
   67347      58   67356   67353      57   67359   67353      57   67359   67356
      58   67365   67362      57   67368   67362      57   67368   67365      58
   67374   67371      57   67377   67371      57   67377   67374      58   67383
   67380      57   67386   67380      57   67386   67383      58   67392   67389
      57   67395   67389      57   67395   67392      58   67401   67398      57
   67404   67398      57   67404   67401      58   67410   67407      57   67413
   67407      57   67413   67410      58   67419   67416      57   67422   67416
      57   67422   67419      58   67428   67425      57   67431   67425      57
   67431   67428      58   67437   67434      57   67440   67434      57   67440
   67437      58   67446   67443      57   67449   67443      57   67449   67446
      58   67455   67452      57   67458   67452      57   67458   67455      58
   67464   67461      57   67467   67461      57   67467   67464      58   67473
   67470      57   67476   67470      57   67476   67473      58   67482   67479
      57   67485   67479      57   67485   67482      58   67491   67488      57
   67494   67488      57   67494   67491      58   67500   67497      57   67503
   67497      57   67503   67500      58   67509   67506      57   67512   67506
      57   67512   67509      58   67518   67515      57   67521   67515      57
   67521   67518      58   67527   67524      57   67530   67524      57   67530
   67527      58   67536   67533      57   67539   67533      57   67539   67536
      58   67545   67542      57   67548   67542      57   67548   67545      58
   67554   67551      57   67557   67551      57   67557   67554      58   67563
   67560      57   67566   67560      57   67566   67563      58   67572   67569
      57   67575   67569      57   67575   67572      58   67581   67578      57
   67584   67578      57   67584   67581      58   67590   67587      57   67593
   67587      57   67593   67590      58   67599   67596      57   67602   67596
      57   67602   67599      58   67608   67605      57   67611   67605      57
   67611   67608      58   67617   67614      57   67620   67614      57   67620
   67617      58   67626   67623      57   67629   67623      57   67629   67626
      58   67635   67632      57   67638   67632      57   67638   67635      58
   67644   67641      57   67647   67641      57   67647   67644      58   67653
   67650      57   67656   67650      57   67656   67653      58   67662   67659
      57   67665   67659      57   67665   67662      58   67671   67668      57
   67674   67668      57   67674   67671      58   67680   67677      57   67683
   67677      57   67683   67680      58   67689   67686      57   67692   67686
      57   67692   67689      58   67698   67695      57   67701   67695      57
   67701   67698      58   67707   67704      57   67710   67704      57   67710
   67707      58   67716   67713      57   67719   67713      57   67719   67716
      58   67725   67722      57   67728   67722      57   67728   67725      58
   67734   67731      57   67737   67731      57   67737   67734      58   67743
   67740      57   67746   67740      57   67746   67743      58   67752   67749
      57   67755   67749      57   67755   67752      58   67761   67758      57
   67764   67758      57   67764   67761      58   67770   67767      57   67773
   67767      57   67773   67770      58   67779   67776      57   67782   67776
      57   67782   67779      58   67788   67785      57   67791   67785      57
   67791   67788      58   67797   67794      57   67800   67794      57   67800
   67797      58   67806   67803      57   67809   67803      57   67809   67806
      58   67815   67812      57   67818   67812      57   67818   67815      58
   67824   67821      57   67827   67821      57   67827   67824      58   67833
   67830      57   67836   67830      57   67836   67833      58   67842   67839
      57   67845   67839      57   67845   67842      58   67851   67848      57
   67854   67848      57   67854   67851      58   67860   67857      57   67863
   67857      57   67863   67860      58   67869   67866      57   67872   67866
      57   67872   67869      58   67878   67875      57   67881   67875      57
   67881   67878      58   67887   67884      57   67890   67884      57   67890
   67887      58   67896   67893      57   67899   67893      57   67899   67896
      58   67905   67902      57   67908   67902      57   67908   67905      58
   67914   67911      57   67917   67911      57   67917   67914      58   67923
   67920      57   67926   67920      57   67926   67923      58   67932   67929
      57   67935   67929      57   67935   67932      58   67941   67938      57
   67944   67938      57   67944   67941      58   67950   67947      57   67953
   67947      57   67953   67950      58   67959   67956      57   67962   67956
      57   67962   67959      58   67968   67965      57   67971   67965      57
   67971   67968      58   67977   67974      57   67980   67974      57   67980
   67977      58   67986   67983      57   67989   67983      57   67989   67986
      58   67995   67992      57   67998   67992      57   67998   67995      58
   68004   68001      57   68007   68001      57   68007   68004      58   68013
   68010      57   68016   68010      57   68016   68013      58   68022   68019
      57   68025   68019      57   68025   68022      58   68031   68028      57
   68034   68028      57   68034   68031      58   68040   68037      57   68043
   68037      57   68043   68040      58   68049   68046      57   68052   68046
      57   68052   68049      58   68058   68055      57   68061   68055      57
   68061   68058      58   68067   68064      57   68070   68064      57   68070
   68067      58   68076   68073      57   68079   68073      57   68079   68076
      58   68085   68082      57   68088   68082      57   68088   68085      58
   68094   68091      57   68097   68091      57   68097   68094      58   68103
   68100      57   68106   68100      57   68106   68103      58   68112   68109
      57   68115   68109      57   68115   68112      58   68121   68118      57
   68124   68118      57   68124   68121      58   68130   68127      57   68133
   68127      57   68133   68130      58   68139   68136      57   68142   68136
      57   68142   68139      58   68148   68145      57   68151   68145      57
   68151   68148      58   68157   68154      57   68160   68154      57   68160
   68157      58   68166   68163      57   68169   68163      57   68169   68166
      58   68175   68172      57   68178   68172      57   68178   68175      58
   68184   68181      57   68187   68181      57   68187   68184      58   68193
   68190      57   68196   68190      57   68196   68193      58   68202   68199
      57   68205   68199      57   68205   68202      58   68211   68208      57
   68214   68208      57   68214   68211      58   68220   68217      57   68223
   68217      57   68223   68220      58   68229   68226      57   68232   68226
      57   68232   68229      58   68238   68235      57   68241   68235      57
   68241   68238      58   68247   68244      57   68250   68244      57   68250
   68247      58   68256   68253      57   68259   68253      57   68259   68256
      58   68265   68262      57   68268   68262      57   68268   68265      58
   68274   68271      57   68277   68271      57   68277   68274      58   68283
   68280      57   68286   68280      57   68286   68283      58   68292   68289
      57   68295   68289      57   68295   68292      58   68301   68298      57
   68304   68298      57   68304   68301      58   68310   68307      57   68313
   68307      57   68313   68310      58   68319   68316      57   68322   68316
      57   68322   68319      58   68328   68325      57   68331   68325      57
   68331   68328      58   68337   68334      57   68340   68334      57   68340
   68337      58   68346   68343      57   68349   68343      57   68349   68346
      58   68355   68352      57   68358   68352      57   68358   68355      58
   68364   68361      57   68367   68361      57   68367   68364      58   68373
   68370      57   68376   68370      57   68376   68373      58   68382   68379
      57   68385   68379      57   68385   68382      58   68391   68388      57
   68394   68388      57   68394   68391      58   68400   68397      57   68403
   68397      57   68403   68400      58   68409   68406      57   68412   68406
      57   68412   68409      58   68418   68415      57   68421   68415      57
   68421   68418      58   68427   68424      57   68430   68424      57   68430
   68427      58   68436   68433      57   68439   68433      57   68439   68436
      58   68445   68442      57   68448   68442      57   68448   68445      58
   68454   68451      57   68457   68451      57   68457   68454      58   68463
   68460      57   68466   68460      57   68466   68463      58   68472   68469
      57   68475   68469      57   68475   68472      58   68481   68478      57
   68484   68478      57   68484   68481      58   68490   68487      57   68493
   68487      57   68493   68490      58   68499   68496      57   68502   68496
      57   68502   68499      58   68508   68505      57   68511   68505      57
   68511   68508      58   68517   68514      57   68520   68514      57   68520
   68517      58   68526   68523      57   68529   68523      57   68529   68526
      58   68535   68532      57   68538   68532      57   68538   68535      58
   68544   68541      57   68547   68541      57   68547   68544      58   68553
   68550      57   68556   68550      57   68556   68553      58   68562   68559
      57   68565   68559      57   68565   68562      58   68571   68568      57
   68574   68568      57   68574   68571      58   68580   68577      57   68583
   68577      57   68583   68580      58   68589   68586      57   68592   68586
      57   68592   68589      58   68598   68595      57   68601   68595      57
   68601   68598      58   68607   68604      57   68610   68604      57   68610
   68607      58   68616   68613      57   68619   68613      57   68619   68616
      58   68625   68622      57   68628   68622      57   68628   68625      58
   68634   68631      57   68637   68631      57   68637   68634      58   68643
   68640      57   68646   68640      57   68646   68643      58   68652   68649
      57   68655   68649      57   68655   68652      58   68661   68658      57
   68664   68658      57   68664   68661      58   68670   68667      57   68673
   68667      57   68673   68670      58   68679   68676      57   68682   68676
      57   68682   68679      58   68688   68685      57   68691   68685      57
   68691   68688      58   68697   68694      57   68700   68694      57   68700
   68697      58   68706   68703      57   68709   68703      57   68709   68706
      58   68715   68712      57   68718   68712      57   68718   68715      58
   68724   68721      57   68727   68721      57   68727   68724      58   68733
   68730      57   68736   68730      57   68736   68733      58   68742   68739
      57   68745   68739      57   68745   68742      58   68751   68748      57
   68754   68748      57   68754   68751      58   68760   68757      57   68763
   68757      57   68763   68760      58   68769   68766      57   68772   68766
      57   68772   68769      58   68778   68775      57   68781   68775      57
   68781   68778      58   68787   68784      57   68790   68784      57   68790
   68787      58   68796   68793      57   68799   68793      57   68799   68796
      58   68805   68802      57   68808   68802      57   68808   68805      58
   68814   68811      57   68817   68811      57   68817   68814      58   68823
   68820      57   68826   68820      57   68826   68823      58   68832   68829
      57   68835   68829      57   68835   68832      58   68841   68838      57
   68844   68838      57   68844   68841      58   68850   68847      57   68853
   68847      57   68853   68850      58   68859   68856      57   68862   68856
      57   68862   68859      58   68868   68865      57   68871   68865      57
   68871   68868      58   68877   68874      57   68880   68874      57   68880
   68877      58   68886   68883      57   68889   68883      57   68889   68886
      58   68895   68892      57   68898   68892      57   68898   68895      58
   68904   68901      57   68907   68901      57   68907   68904      58   68913
   68910      57   68916   68910      57   68916   68913      58   68922   68919
      57   68925   68919      57   68925   68922      58   68931   68928      57
   68934   68928      57   68934   68931      58   68940   68937      57   68943
   68937      57   68943   68940      58   68949   68946      57   68952   68946
      57   68952   68949      58   68958   68955      57   68961   68955      57
   68961   68958      58   68967   68964      57   68970   68964      57   68970
   68967      58   68976   68973      57   68979   68973      57   68979   68976
      58   68985   68982      57   68988   68982      57   68988   68985      58
   68994   68991      57   68997   68991      57   68997   68994      58   69003
   69000      57   69006   69000      57   69006   69003      58   69012   69009
      57   69015   69009      57   69015   69012      58   69021   69018      57
   69024   69018      57   69024   69021      58   69030   69027      57   69033
   69027      57   69033   69030      58   69039   69036      57   69042   69036
      57   69042   69039      58   69048   69045      57   69051   69045      57
   69051   69048      58   69057   69054      57   69060   69054      57   69060
   69057      58   69066   69063      57   69069   69063      57   69069   69066
      58   69075   69072      57   69078   69072      57   69078   69075      58
   69084   69081      57   69087   69081      57   69087   69084      58   69093
   69090      57   69096   69090      57   69096   69093      58   69102   69099
      57   69105   69099      57   69105   69102      58   69111   69108      57
   69114   69108      57   69114   69111      58   69120   69117      57   69123
   69117      57   69123   69120      58   69129   69126      57   69132   69126
      57   69132   69129      58   69138   69135      57   69141   69135      57
   69141   69138      58   69147   69144      57   69150   69144      57   69150
   69147      58   69156   69153      57   69159   69153      57   69159   69156
      58   69165   69162      57   69168   69162      57   69168   69165      58
   69174   69171      57   69177   69171      57   69177   69174      58   69183
   69180      57   69186   69180      57   69186   69183      58   69192   69189
      57   69195   69189      57   69195   69192      58   69201   69198      57
   69204   69198      57   69204   69201      58   69210   69207      57   69213
   69207      57   69213   69210      58   69219   69216      57   69222   69216
      57   69222   69219      58   69228   69225      57   69231   69225      57
   69231   69228      58   69237   69234      57   69240   69234      57   69240
   69237      58   69246   69243      57   69249   69243      57   69249   69246
      58   69255   69252      57   69258   69252      57   69258   69255      58
   69264   69261      57   69267   69261      57   69267   69264      58   69273
   69270      57   69276   69270      57   69276   69273      58   69282   69279
      57   69285   69279      57   69285   69282      58   69291   69288      57
   69294   69288      57   69294   69291      58   69300   69297      57   69303
   69297      57   69303   69300      58   69309   69306      57   69312   69306
      57   69312   69309      58   69318   69315      57   69321   69315      57
   69321   69318      58   69327   69324      57   69330   69324      57   69330
   69327      58   69336   69333      57   69339   69333      57   69339   69336
      58   69345   69342      57   69348   69342      57   69348   69345      58
   69354   69351      57   69357   69351      57   69357   69354      58   69363
   69360      57   69366   69360      57   69366   69363      58   69372   69369
      57   69375   69369      57   69375   69372      58   69381   69378      57
   69384   69378      57   69384   69381      58   69390   69387      57   69393
   69387      57   69393   69390      58   69399   69396      57   69402   69396
      57   69402   69399      58   69408   69405      57   69411   69405      57
   69411   69408      58   69417   69414      57   69420   69414      57   69420
   69417      58   69426   69423      57   69429   69423      57   69429   69426
      58   69435   69432      57   69438   69432      57   69438   69435      58
   69444   69441      57   69447   69441      57   69447   69444      58   69453
   69450      57   69456   69450      57   69456   69453      58   69462   69459
      57   69465   69459      57   69465   69462      58   69471   69468      57
   69474   69468      57   69474   69471      58   69480   69477      57   69483
   69477      57   69483   69480      58   69489   69486      57   69492   69486
      57   69492   69489      58   69498   69495      57   69501   69495      57
   69501   69498      58   69507   69504      57   69510   69504      57   69510
   69507      58   69516   69513      57   69519   69513      57   69519   69516
      58   69525   69522      57   69528   69522      57   69528   69525      58
   69534   69531      57   69537   69531      57   69537   69534      58   69543
   69540      57   69546   69540      57   69546   69543      58   69552   69549
      57   69555   69549      57   69555   69552      58   69561   69558      57
   69564   69558      57   69564   69561      58   69570   69567      57   69573
   69567      57   69573   69570      58   69579   69576      57   69582   69576
      57   69582   69579      58   69588   69585      57   69591   69585      57
   69591   69588      58   69597   69594      57   69600   69594      57   69600
   69597      58   69606   69603      57   69609   69603      57   69609   69606
      58   69615   69612      57   69618   69612      57   69618   69615      58
   69624   69621      57   69627   69621      57   69627   69624      58   69633
   69630      57   69636   69630      57   69636   69633      58   69642   69639
      57   69645   69639      57   69645   69642      58   69651   69648      57
   69654   69648      57   69654   69651      58   69660   69657      57   69663
   69657      57   69663   69660      58   69669   69666      57   69672   69666
      57   69672   69669      58   69678   69675      57   69681   69675      57
   69681   69678      58   69687   69684      57   69690   69684      57   69690
   69687      58   69696   69693      57   69699   69693      57   69699   69696
      58   69705   69702      57   69708   69702      57   69708   69705      58
   69714   69711      57   69717   69711      57   69717   69714      58   69723
   69720      57   69726   69720      57   69726   69723      58   69732   69729
      57   69735   69729      57   69735   69732      58   69741   69738      57
   69744   69738      57   69744   69741      58   69750   69747      57   69753
   69747      57   69753   69750      58   69759   69756      57   69762   69756
      57   69762   69759      58   69768   69765      57   69771   69765      57
   69771   69768      58   69777   69774      57   69780   69774      57   69780
   69777      58   69786   69783      57   69789   69783      57   69789   69786
      58   69795   69792      57   69798   69792      57   69798   69795      58
   69804   69801      57   69807   69801      57   69807   69804      58   69813
   69810      57   69816   69810      57   69816   69813      58   69822   69819
      57   69825   69819      57   69825   69822      58   69831   69828      57
   69834   69828      57   69834   69831      58   69840   69837      57   69843
   69837      57   69843   69840      58   69849   69846      57   69852   69846
      57   69852   69849      58   69858   69855      57   69861   69855      57
   69861   69858      58   69867   69864      57   69870   69864      57   69870
   69867      58   69876   69873      57   69879   69873      57   69879   69876
      58   69885   69882      57   69888   69882      57   69888   69885      58
   69894   69891      57   69897   69891      57   69897   69894      58   69903
   69900      57   69906   69900      57   69906   69903      58   69912   69909
      57   69915   69909      57   69915   69912      58   69921   69918      57
   69924   69918      57   69924   69921      58   69930   69927      57   69933
   69927      57   69933   69930      58   69939   69936      57   69942   69936
      57   69942   69939      58   69948   69945      57   69951   69945      57
   69951   69948      58   69957   69954      57   69960   69954      57   69960
   69957      58   69966   69963      57   69969   69963      57   69969   69966
      58   69975   69972      57   69978   69972      57   69978   69975      58
   69984   69981      57   69987   69981      57   69987   69984      58   69993
   69990      57   69996   69990      57   69996   69993      58   70002   69999
      57   70005   69999      57   70005   70002      58   70011   70008      57
   70014   70008      57   70014   70011      58   70020   70017      57   70023
   70017      57   70023   70020      58   70029   70026      57   70032   70026
      57   70032   70029      58   70038   70035      57   70041   70035      57
   70041   70038      58   70047   70044      57   70050   70044      57   70050
   70047      58   70056   70053      57   70059   70053      57   70059   70056
      58   70065   70062      57   70068   70062      57   70068   70065      58
   70074   70071      57   70077   70071      57   70077   70074      58   70083
   70080      57   70086   70080      57   70086   70083      58   70092   70089
      57   70095   70089      57   70095   70092      58   70101   70098      57
   70104   70098      57   70104   70101      58   70110   70107      57   70113
   70107      57   70113   70110      58   70119   70116      57   70122   70116
      57   70122   70119      58   70128   70125      57   70131   70125      57
   70131   70128      58   70137   70134      57   70140   70134      57   70140
   70137      58   70146   70143      57   70149   70143      57   70149   70146
      58   70155   70152      57   70158   70152      57   70158   70155      58
   70164   70161      57   70167   70161      57   70167   70164      58   70173
   70170      57   70176   70170      57   70176   70173      58   70182   70179
      57   70185   70179      57   70185   70182      58   70191   70188      57
   70194   70188      57   70194   70191      58   70200   70197      57   70203
   70197      57   70203   70200      58   70209   70206      57   70212   70206
      57   70212   70209      58   70218   70215      57   70221   70215      57
   70221   70218      58   70227   70224      57   70230   70224      57   70230
   70227      58   70236   70233      57   70239   70233      57   70239   70236
      58   70245   70242      57   70248   70242      57   70248   70245      58
   70254   70251      57   70257   70251      57   70257   70254      58   70263
   70260      57   70266   70260      57   70266   70263      58   70272   70269
      57   70275   70269      57   70275   70272      58   70281   70278      57
   70284   70278      57   70284   70281      58   70290   70287      57   70293
   70287      57   70293   70290      58   70299   70296      57   70302   70296
      57   70302   70299      58   70308   70305      57   70311   70305      57
   70311   70308      58   70317   70314      57   70320   70314      57   70320
   70317      58   70326   70323      57   70329   70323      57   70329   70326
      58   70335   70332      57   70338   70332      57   70338   70335      58
   70344   70341      57   70347   70341      57   70347   70344      58   70353
   70350      57   70356   70350      57   70356   70353      58   70362   70359
      57   70365   70359      57   70365   70362      58   70371   70368      57
   70374   70368      57   70374   70371      58   70380   70377      57   70383
   70377      57   70383   70380      58   70389   70386      57   70392   70386
      57   70392   70389      58   70398   70395      57   70401   70395      57
   70401   70398      58   70407   70404      57   70410   70404      57   70410
   70407      58   70416   70413      57   70419   70413      57   70419   70416
      58   70425   70422      57   70428   70422      57   70428   70425      58
   70434   70431      57   70437   70431      57   70437   70434      58   70443
   70440      57   70446   70440      57   70446   70443      58   70452   70449
      57   70455   70449      57   70455   70452      58   70461   70458      57
   70464   70458      57   70464   70461      58   70470   70467      57   70473
   70467      57   70473   70470      58   70479   70476      57   70482   70476
      57   70482   70479      58   70488   70485      57   70491   70485      57
   70491   70488      58   70497   70494      57   70500   70494      57   70500
   70497      58   70506   70503      57   70509   70503      57   70509   70506
      58   70515   70512      57   70518   70512      57   70518   70515      58
   70524   70521      57   70527   70521      57   70527   70524      58   70533
   70530      57   70536   70530      57   70536   70533      58   70542   70539
      57   70545   70539      57   70545   70542      58   70551   70548      57
   70554   70548      57   70554   70551      58   70560   70557      57   70563
   70557      57   70563   70560      58   70569   70566      57   70572   70566
      57   70572   70569      58   70578   70575      57   70581   70575      57
   70581   70578      58   70587   70584      57   70590   70584      57   70590
   70587      58   70596   70593      57   70599   70593      57   70599   70596
      58   70605   70602      57   70608   70602      57   70608   70605      58
   70614   70611      57   70617   70611      57   70617   70614      58   70623
   70620      57   70626   70620      57   70626   70623      58   70632   70629
      57   70635   70629      57   70635   70632      58   70641   70638      57
   70644   70638      57   70644   70641      58   70650   70647      57   70653
   70647      57   70653   70650      58   70659   70656      57   70662   70656
      57   70662   70659      58   70668   70665      57   70671   70665      57
   70671   70668      58   70677   70674      57   70680   70674      57   70680
   70677      58   70686   70683      57   70689   70683      57   70689   70686
      58   70695   70692      57   70698   70692      57   70698   70695      58
   70704   70701      57   70707   70701      57   70707   70704      58   70713
   70710      57   70716   70710      57   70716   70713      58   70722   70719
      57   70725   70719      57   70725   70722      58   70731   70728      57
   70734   70728      57   70734   70731      58   70740   70737      57   70743
   70737      57   70743   70740      58   70749   70746      57   70752   70746
      57   70752   70749      58   70758   70755      57   70761   70755      57
   70761   70758      58   70767   70764      57   70770   70764      57   70770
   70767      58   70776   70773      57   70779   70773      57   70779   70776
      58   70785   70782      57   70788   70782      57   70788   70785      58
   70794   70791      57   70797   70791      57   70797   70794      58   70803
   70800      57   70806   70800      57   70806   70803      58   70812   70809
      57   70815   70809      57   70815   70812      58   70821   70818      57
   70824   70818      57   70824   70821      58   70830   70827      57   70833
   70827      57   70833   70830      58   70839   70836      57   70842   70836
      57   70842   70839      58   70848   70845      57   70851   70845      57
   70851   70848      58   70857   70854      57   70860   70854      57   70860
   70857      58   70866   70863      57   70869   70863      57   70869   70866
      58   70875   70872      57   70878   70872      57   70878   70875      58
   70884   70881      57   70887   70881      57   70887   70884      58   70893
   70890      57   70896   70890      57   70896   70893      58   70902   70899
      57   70905   70899      57   70905   70902      58   70911   70908      57
   70914   70908      57   70914   70911      58   70920   70917      57   70923
   70917      57   70923   70920      58   70929   70926      57   70932   70926
      57   70932   70929      58   70938   70935      57   70941   70935      57
   70941   70938      58   70947   70944      57   70950   70944      57   70950
   70947      58   70956   70953      57   70959   70953      57   70959   70956
      58   70965   70962      57   70968   70962      57   70968   70965      58
   70974   70971      57   70977   70971      57   70977   70974      58   70983
   70980      57   70986   70980      57   70986   70983      58   70992   70989
      57   70995   70989      57   70995   70992      58   71001   70998      57
   71004   70998      57   71004   71001      58   71010   71007      57   71013
   71007      57   71013   71010      58   71019   71016      57   71022   71016
      57   71022   71019      58   71028   71025      57   71031   71025      57
   71031   71028      58   71037   71034      57   71040   71034      57   71040
   71037      58   71046   71043      57   71049   71043      57   71049   71046
      58   71055   71052      57   71058   71052      57   71058   71055      58
   71064   71061      57   71067   71061      57   71067   71064      58   71073
   71070      57   71076   71070      57   71076   71073      58   71082   71079
      57   71085   71079      57   71085   71082      58   71091   71088      57
   71094   71088      57   71094   71091      58   71100   71097      57   71103
   71097      57   71103   71100      58   71109   71106      57   71112   71106
      57   71112   71109      58   71118   71115      57   71121   71115      57
   71121   71118      58   71127   71124      57   71130   71124      57   71130
   71127      58   71136   71133      57   71139   71133      57   71139   71136
      58   71145   71142      57   71148   71142      57   71148   71145      58
   71154   71151      57   71157   71151      57   71157   71154      58   71163
   71160      57   71166   71160      57   71166   71163      58   71172   71169
      57   71175   71169      57   71175   71172      58   71181   71178      57
   71184   71178      57   71184   71181      58   71190   71187      57   71193
   71187      57   71193   71190      58   71199   71196      57   71202   71196
      57   71202   71199      58   71208   71205      57   71211   71205      57
   71211   71208      58   71217   71214      57   71220   71214      57   71220
   71217      58   71226   71223      57   71229   71223      57   71229   71226
      58   71235   71232      57   71238   71232      57   71238   71235      58
   71244   71241      57   71247   71241      57   71247   71244      58   71253
   71250      57   71256   71250      57   71256   71253      58   71262   71259
      57   71265   71259      57   71265   71262      58   71271   71268      57
   71274   71268      57   71274   71271      58   71280   71277      57   71283
   71277      57   71283   71280      58   71289   71286      57   71292   71286
      57   71292   71289      58   71298   71295      57   71301   71295      57
   71301   71298      58   71307   71304      57   71310   71304      57   71310
   71307      58   71316   71313      57   71319   71313      57   71319   71316
      58   71325   71322      57   71328   71322      57   71328   71325      58
   71334   71331      57   71337   71331      57   71337   71334      58   71343
   71340      57   71346   71340      57   71346   71343      58   71352   71349
      57   71355   71349      57   71355   71352      58   71361   71358      57
   71364   71358      57   71364   71361      58   71370   71367      57   71373
   71367      57   71373   71370      58   71379   71376      57   71382   71376
      57   71382   71379      58   71388   71385      57   71391   71385      57
   71391   71388      58   71397   71394      57   71400   71394      57   71400
   71397      58   71406   71403      57   71409   71403      57   71409   71406
      58   71415   71412      57   71418   71412      57   71418   71415      58
   71424   71421      57   71427   71421      57   71427   71424      58   71433
   71430      57   71436   71430      57   71436   71433      58   71442   71439
      57   71445   71439      57   71445   71442      58   71451   71448      57
   71454   71448      57   71454   71451      58   71460   71457      57   71463
   71457      57   71463   71460      58   71469   71466      57   71472   71466
      57   71472   71469      58   71478   71475      57   71481   71475      57
   71481   71478      58   71487   71484      57   71490   71484      57   71490
   71487      58   71496   71493      57   71499   71493      57   71499   71496
      58   71505   71502      57   71508   71502      57   71508   71505      58
   71514   71511      57   71517   71511      57   71517   71514      58   71523
   71520      57   71526   71520      57   71526   71523      58   71532   71529
      57   71535   71529      57   71535   71532      58   71541   71538      57
   71544   71538      57   71544   71541      58   71550   71547      57   71553
   71547      57   71553   71550      58   71559   71556      57   71562   71556
      57   71562   71559      58   71568   71565      57   71571   71565      57
   71571   71568      58   71577   71574      57   71580   71574      57   71580
   71577      58   71586   71583      57   71589   71583      57   71589   71586
      58   71595   71592      57   71598   71592      57   71598   71595      58
   71604   71601      57   71607   71601      57   71607   71604      58   71613
   71610      57   71616   71610      57   71616   71613      58   71622   71619
      57   71625   71619      57   71625   71622      58   71631   71628      57
   71634   71628      57   71634   71631      58   71640   71637      57   71643
   71637      57   71643   71640      58   71649   71646      57   71652   71646
      57   71652   71649      58   71658   71655      57   71661   71655      57
   71661   71658      58   71667   71664      57   71670   71664      57   71670
   71667      58   71676   71673      57   71679   71673      57   71679   71676
      58   71685   71682      57   71688   71682      57   71688   71685      58
   71694   71691      57   71697   71691      57   71697   71694      58   71703
   71700      57   71706   71700      57   71706   71703      58   71712   71709
      57   71715   71709      57   71715   71712      58   71721   71718      57
   71724   71718      57   71724   71721      58   71730   71727      57   71733
   71727      57   71733   71730      58   71739   71736      57   71742   71736
      57   71742   71739      58   71748   71745      57   71751   71745      57
   71751   71748      58   71757   71754      57   71760   71754      57   71760
   71757      58   71766   71763      57   71769   71763      57   71769   71766
      58   71775   71772      57   71778   71772      57   71778   71775      58
   71784   71781      57   71787   71781      57   71787   71784      58   71793
   71790      57   71796   71790      57   71796   71793      58   71802   71799
      57   71805   71799      57   71805   71802      58   71811   71808      57
   71814   71808      57   71814   71811      58   71820   71817      57   71823
   71817      57   71823   71820      58   71829   71826      57   71832   71826
      57   71832   71829      58   71838   71835      57   71841   71835      57
   71841   71838      58   71847   71844      57   71850   71844      57   71850
   71847      58   71856   71853      57   71859   71853      57   71859   71856
      58   71865   71862      57   71868   71862      57   71868   71865      58
   71874   71871      57   71877   71871      57   71877   71874      58   71883
   71880      57   71886   71880      57   71886   71883      58   71892   71889
      57   71895   71889      57   71895   71892      58   71901   71898      57
   71904   71898      57   71904   71901      58   71910   71907      57   71913
   71907      57   71913   71910      58   71919   71916      57   71922   71916
      57   71922   71919      58   71928   71925      57   71931   71925      57
   71931   71928      58   71937   71934      57   71940   71934      57   71940
   71937      58   71946   71943      57   71949   71943      57   71949   71946
      58   71955   71952      57   71958   71952      57   71958   71955      58
   71964   71961      57   71967   71961      57   71967   71964      58   71973
   71970      57   71976   71970      57   71976   71973      58   71982   71979
      57   71985   71979      57   71985   71982      58   71991   71988      57
   71994   71988      57   71994   71991      58   72000   71997      57   72003
   71997      57   72003   72000      58   72009   72006      57   72012   72006
      57   72012   72009      58   72018   72015      57   72021   72015      57
   72021   72018      58   72027   72024      57   72030   72024      57   72030
   72027      58   72036   72033      57   72039   72033      57   72039   72036
      58   72045   72042      57   72048   72042      57   72048   72045      58
   72054   72051      57   72057   72051      57   72057   72054      58   72063
   72060      57   72066   72060      57   72066   72063      58   72072   72069
      57   72075   72069      57   72075   72072      58   72081   72078      57
   72084   72078      57   72084   72081      58   72090   72087      57   72093
   72087      57   72093   72090      58   72099   72096      57   72102   72096
      57   72102   72099      58   72108   72105      57   72111   72105      57
   72111   72108      58   72117   72114      57   72120   72114      57   72120
   72117      58   72126   72123      57   72129   72123      57   72129   72126
      58   72135   72132      57   72138   72132      57   72138   72135      58
   72144   72141      57   72147   72141      57   72147   72144      58   72153
   72150      57   72156   72150      57   72156   72153      58   72162   72159
      57   72165   72159      57   72165   72162      58   72171   72168      57
   72174   72168      57   72174   72171      58   72180   72177      57   72183
   72177      57   72183   72180      58   72189   72186      57   72192   72186
      57   72192   72189      58   72198   72195      57   72201   72195      57
   72201   72198      58   72207   72204      57   72210   72204      57   72210
   72207      58   72216   72213      57   72219   72213      57   72219   72216
      58   72225   72222      57   72228   72222      57   72228   72225      58
   72234   72231      57   72237   72231      57   72237   72234      58   72243
   72240      57   72246   72240      57   72246   72243      58   72252   72249
      57   72255   72249      57   72255   72252      58   72261   72258      57
   72264   72258      57   72264   72261      58   72270   72267      57   72273
   72267      57   72273   72270      58   72279   72276      57   72282   72276
      57   72282   72279      58   72288   72285      57   72291   72285      57
   72291   72288      58   72297   72294      57   72300   72294      57   72300
   72297      58   72306   72303      57   72309   72303      57   72309   72306
      58   72315   72312      57   72318   72312      57   72318   72315      58
   72324   72321      57   72327   72321      57   72327   72324      58   72333
   72330      57   72336   72330      57   72336   72333      58   72342   72339
      57   72345   72339      57   72345   72342      58   72351   72348      57
   72354   72348      57   72354   72351      58   72360   72357      57   72363
   72357      57   72363   72360      58   72369   72366      57   72372   72366
      57   72372   72369      58   72378   72375      57   72381   72375      57
   72381   72378      58   72387   72384      57   72390   72384      57   72390
   72387      58   72396   72393      57   72399   72393      57   72399   72396
      58   72405   72402      57   72408   72402      57   72408   72405      58
   72414   72411      57   72417   72411      57   72417   72414      58   72423
   72420      57   72426   72420      57   72426   72423      58   72432   72429
      57   72435   72429      57   72435   72432      58   72441   72438      57
   72444   72438      57   72444   72441      58   72450   72447      57   72453
   72447      57   72453   72450      58   72459   72456      57   72462   72456
      57   72462   72459      58   72468   72465      57   72471   72465      57
   72471   72468      58   72477   72474      57   72480   72474      57   72480
   72477      58   72486   72483      57   72489   72483      57   72489   72486
      58   72495   72492      57   72498   72492      57   72498   72495      58
   72504   72501      57   72507   72501      57   72507   72504      58   72513
   72510      57   72516   72510      57   72516   72513      58   72522   72519
      57   72525   72519      57   72525   72522      58   72531   72528      57
   72534   72528      57   72534   72531      58   72540   72537      57   72543
   72537      57   72543   72540      58   72549   72546      57   72552   72546
      57   72552   72549      58   72558   72555      57   72561   72555      57
   72561   72558      58   72567   72564      57   72570   72564      57   72570
   72567      58   72576   72573      57   72579   72573      57   72579   72576
      58   72585   72582      57   72588   72582      57   72588   72585      58
   72594   72591      57   72597   72591      57   72597   72594      58   72603
   72600      57   72606   72600      57   72606   72603      58   72612   72609
      57   72615   72609      57   72615   72612      58   72621   72618      57
   72624   72618      57   72624   72621      58   72630   72627      57   72633
   72627      57   72633   72630      58   72639   72636      57   72642   72636
      57   72642   72639      58   72648   72645      57   72651   72645      57
   72651   72648      58   72657   72654      57   72660   72654      57   72660
   72657      58   72666   72663      57   72669   72663      57   72669   72666
      58   72675   72672      57   72678   72672      57   72678   72675      58
   72684   72681      57   72687   72681      57   72687   72684      58   72693
   72690      57   72696   72690      57   72696   72693      58   72702   72699
      57   72705   72699      57   72705   72702      58   72711   72708      57
   72714   72708      57   72714   72711      58   72720   72717      57   72723
   72717      57   72723   72720      58   72729   72726      57   72732   72726
      57   72732   72729      58   72738   72735      57   72741   72735      57
   72741   72738      58   72747   72744      57   72750   72744      57   72750
   72747      58   72756   72753      57   72759   72753      57   72759   72756
      58   72765   72762      57   72768   72762      57   72768   72765      58
   72774   72771      57   72777   72771      57   72777   72774      58   72783
   72780      57   72786   72780      57   72786   72783      58   72792   72789
      57   72795   72789      57   72795   72792      58   72801   72798      57
   72804   72798      57   72804   72801      58   72810   72807      57   72813
   72807      57   72813   72810      58   72819   72816      57   72822   72816
      57   72822   72819      58   72828   72825      57   72831   72825      57
   72831   72828      58   72837   72834      57   72840   72834      57   72840
   72837      58   72846   72843      57   72849   72843      57   72849   72846
      58   72855   72852      57   72858   72852      57   72858   72855      58
   72864   72861      57   72867   72861      57   72867   72864      58   72873
   72870      57   72876   72870      57   72876   72873      58   72882   72879
      57   72885   72879      57   72885   72882      58   72891   72888      57
   72894   72888      57   72894   72891      58   72900   72897      57   72903
   72897      57   72903   72900      58   72909   72906      57   72912   72906
      57   72912   72909      58   72918   72915      57   72921   72915      57
   72921   72918      58   72927   72924      57   72930   72924      57   72930
   72927      58   72936   72933      57   72939   72933      57   72939   72936
      58   72945   72942      57   72948   72942      57   72948   72945      58
   72954   72951      57   72957   72951      57   72957   72954      58   72963
   72960      57   72966   72960      57   72966   72963      58   72972   72969
      57   72975   72969      57   72975   72972      58   72981   72978      57
   72984   72978      57   72984   72981      58   72990   72987      57   72993
   72987      57   72993   72990      58   72999   72996      57   73002   72996
      57   73002   72999      58   73008   73005      57   73011   73005      57
   73011   73008      58   73017   73014      57   73020   73014      57   73020
   73017      58   73026   73023      57   73029   73023      57   73029   73026
      58   73035   73032      57   73038   73032      57   73038   73035      58
   73044   73041      57   73047   73041      57   73047   73044      58   73053
   73050      57   73056   73050      57   73056   73053      58   73062   73059
      57   73065   73059      57   73065   73062      58   73071   73068      57
   73074   73068      57   73074   73071      58   73080   73077      57   73083
   73077      57   73083   73080      58   73089   73086      57   73092   73086
      57   73092   73089      58   73098   73095      57   73101   73095      57
   73101   73098      58   73107   73104      57   73110   73104      57   73110
   73107      58   73116   73113      57   73119   73113      57   73119   73116
      58   73125   73122      57   73128   73122      57   73128   73125      58
   73134   73131      57   73137   73131      57   73137   73134      58   73143
   73140      57   73146   73140      57   73146   73143      58   73152   73149
      57   73155   73149      57   73155   73152      58   73161   73158      57
   73164   73158      57   73164   73161      58   73170   73167      57   73173
   73167      57   73173   73170      58   73179   73176      57   73182   73176
      57   73182   73179      58   73188   73185      57   73191   73185      57
   73191   73188      58   73197   73194      57   73200   73194      57   73200
   73197      58   73206   73203      57   73209   73203      57   73209   73206
      58   73215   73212      57   73218   73212      57   73218   73215      58
   73224   73221      57   73227   73221      57   73227   73224      58   73233
   73230      57   73236   73230      57   73236   73233      58   73242   73239
      57   73245   73239      57   73245   73242      58   73251   73248      57
   73254   73248      57   73254   73251      58   73260   73257      57   73263
   73257      57   73263   73260      58   73269   73266      57   73272   73266
      57   73272   73269      58   73278   73275      57   73281   73275      57
   73281   73278      58   73287   73284      57   73290   73284      57   73290
   73287      58   73296   73293      57   73299   73293      57   73299   73296
      58   73305   73302      57   73308   73302      57   73308   73305      58
   73314   73311      57   73317   73311      57   73317   73314      58   73323
   73320      57   73326   73320      57   73326   73323      58   73332   73329
      57   73335   73329      57   73335   73332      58   73341   73338      57
   73344   73338      57   73344   73341      58   73350   73347      57   73353
   73347      57   73353   73350      58   73359   73356      57   73362   73356
      57   73362   73359      58   73368   73365      57   73371   73365      57
   73371   73368      58   73377   73374      57   73380   73374      57   73380
   73377      58   73386   73383      57   73389   73383      57   73389   73386
      58   73395   73392      57   73398   73392      57   73398   73395      58
   73404   73401      57   73407   73401      57   73407   73404      58   73413
   73410      57   73416   73410      57   73416   73413      58   73422   73419
      57   73425   73419      57   73425   73422      58   73431   73428      57
   73434   73428      57   73434   73431      58   73440   73437      57   73443
   73437      57   73443   73440      58   73449   73446      57   73452   73446
      57   73452   73449      58   73458   73455      57   73461   73455      57
   73461   73458      58   73467   73464      57   73470   73464      57   73470
   73467      58   73476   73473      57   73479   73473      57   73479   73476
      58   73485   73482      57   73488   73482      57   73488   73485      58
   73494   73491      57   73497   73491      57   73497   73494      58   73503
   73500      57   73506   73500      57   73506   73503      58   73512   73509
      57   73515   73509      57   73515   73512      58   73521   73518      57
   73524   73518      57   73524   73521      58   73530   73527      57   73533
   73527      57   73533   73530      58   73539   73536      57   73542   73536
      57   73542   73539      58   73548   73545      57   73551   73545      57
   73551   73548      58   73557   73554      57   73560   73554      57   73560
   73557      58   73566   73563      57   73569   73563      57   73569   73566
      58   73575   73572      57   73578   73572      57   73578   73575      58
   73584   73581      57   73587   73581      57   73587   73584      58   73593
   73590      57   73596   73590      57   73596   73593      58   73602   73599
      57   73605   73599      57   73605   73602      58   73611   73608      57
   73614   73608      57   73614   73611      58   73620   73617      57   73623
   73617      57   73623   73620      58   73629   73626      57   73632   73626
      57   73632   73629      58   73638   73635      57   73641   73635      57
   73641   73638      58   73647   73644      57   73650   73644      57   73650
   73647      58   73656   73653      57   73659   73653      57   73659   73656
      58   73665   73662      57   73668   73662      57   73668   73665      58
   73674   73671      57   73677   73671      57   73677   73674      58   73683
   73680      57   73686   73680      57   73686   73683      58   73692   73689
      57   73695   73689      57   73695   73692      58   73701   73698      57
   73704   73698      57   73704   73701      58   73710   73707      57   73713
   73707      57   73713   73710      58   73719   73716      57   73722   73716
      57   73722   73719      58   73728   73725      57   73731   73725      57
   73731   73728      58   73737   73734      57   73740   73734      57   73740
   73737      58   73746   73743      57   73749   73743      57   73749   73746
      58   73755   73752      57   73758   73752      57   73758   73755      58
   73764   73761      57   73767   73761      57   73767   73764      58   73773
   73770      57   73776   73770      57   73776   73773      58   73782   73779
      57   73785   73779      57   73785   73782      58   73791   73788      57
   73794   73788      57   73794   73791      58   73800   73797      57   73803
   73797      57   73803   73800      58   73809   73806      57   73812   73806
      57   73812   73809      58   73818   73815      57   73821   73815      57
   73821   73818      58   73827   73824      57   73830   73824      57   73830
   73827      58   73836   73833      57   73839   73833      57   73839   73836
      58   73845   73842      57   73848   73842      57   73848   73845      58
   73854   73851      57   73857   73851      57   73857   73854      58   73863
   73860      57   73866   73860      57   73866   73863      58   73872   73869
      57   73875   73869      57   73875   73872      58   73881   73878      57
   73884   73878      57   73884   73881      58   73890   73887      57   73893
   73887      57   73893   73890      58   73899   73896      57   73902   73896
      57   73902   73899      58   73908   73905      57   73911   73905      57
   73911   73908      58   73917   73914      57   73920   73914      57   73920
   73917      58   73926   73923      57   73929   73923      57   73929   73926
      58   73935   73932      57   73938   73932      57   73938   73935      58
   73944   73941      57   73947   73941      57   73947   73944      58   73953
   73950      57   73956   73950      57   73956   73953      58   73962   73959
      57   73965   73959      57   73965   73962      58   73971   73968      57
   73974   73968      57   73974   73971      58   73980   73977      57   73983
   73977      57   73983   73980      58   73989   73986      57   73992   73986
      57   73992   73989      58   73998   73995      57   74001   73995      57
   74001   73998      58   74007   74004      57   74010   74004      57   74010
   74007      58   74016   74013      57   74019   74013      57   74019   74016
      58   74025   74022      57   74028   74022      57   74028   74025      58
   74034   74031      57   74037   74031      57   74037   74034      58   74043
   74040      57   74046   74040      57   74046   74043      58   74052   74049
      57   74055   74049      57   74055   74052      58   74061   74058      57
   74064   74058      57   74064   74061      58   74070   74067      57   74073
   74067      57   74073   74070      58   74079   74076      57   74082   74076
      57   74082   74079      58   74088   74085      57   74091   74085      57
   74091   74088      58   74097   74094      57   74100   74094      57   74100
   74097      58   74106   74103      57   74109   74103      57   74109   74106
      58   74115   74112      57   74118   74112      57   74118   74115      58
   74124   74121      57   74127   74121      57   74127   74124      58   74133
   74130      57   74136   74130      57   74136   74133      58   74142   74139
      57   74145   74139      57   74145   74142      58   74151   74148      57
   74154   74148      57   74154   74151      58   74160   74157      57   74163
   74157      57   74163   74160      58   74169   74166      57   74172   74166
      57   74172   74169      58   74178   74175      57   74181   74175      57
   74181   74178      58   74187   74184      57   74190   74184      57   74190
   74187      58   74196   74193      57   74199   74193      57   74199   74196
      58   74205   74202      57   74208   74202      57   74208   74205      58
   74214   74211      57   74217   74211      57   74217   74214      58   74223
   74220      57   74226   74220      57   74226   74223      58   74232   74229
      57   74235   74229      57   74235   74232      58   74241   74238      57
   74244   74238      57   74244   74241      58   74250   74247      57   74253
   74247      57   74253   74250      58   74259   74256      57   74262   74256
      57   74262   74259      58   74268   74265      57   74271   74265      57
   74271   74268      58   74277   74274      57   74280   74274      57   74280
   74277      58   74286   74283      57   74289   74283      57   74289   74286
      58   74295   74292      57   74298   74292      57   74298   74295      58
   74304   74301      57   74307   74301      57   74307   74304      58   74313
   74310      57   74316   74310      57   74316   74313      58   74322   74319
      57   74325   74319      57   74325   74322      58   74331   74328      57
   74334   74328      57   74334   74331      58   74340   74337      57   74343
   74337      57   74343   74340      58   74349   74346      57   74352   74346
      57   74352   74349      58   74358   74355      57   74361   74355      57
   74361   74358      58   74367   74364      57   74370   74364      57   74370
   74367      58   74376   74373      57   74379   74373      57   74379   74376
      58   74385   74382      57   74388   74382      57   74388   74385      58
   74394   74391      57   74397   74391      57   74397   74394      58   74403
   74400      57   74406   74400      57   74406   74403      58   74412   74409
      57   74415   74409      57   74415   74412      58   74421   74418      57
   74424   74418      57   74424   74421      58   74430   74427      57   74433
   74427      57   74433   74430      58   74439   74436      57   74442   74436
      57   74442   74439      58   74448   74445      57   74451   74445      57
   74451   74448      58   74457   74454      57   74460   74454      57   74460
   74457      58   74466   74463      57   74469   74463      57   74469   74466
      58   74475   74472      57   74478   74472      57   74478   74475      58
   74484   74481      57   74487   74481      57   74487   74484      58   74493
   74490      57   74496   74490      57   74496   74493      58   74502   74499
      57   74505   74499      57   74505   74502      58   74511   74508      57
   74514   74508      57   74514   74511      58   74520   74517      57   74523
   74517      57   74523   74520      58   74529   74526      57   74532   74526
      57   74532   74529      58   74538   74535      57   74541   74535      57
   74541   74538      58   74547   74544      57   74550   74544      57   74550
   74547      58   74556   74553      57   74559   74553      57   74559   74556
      58   74565   74562      57   74568   74562      57   74568   74565      58
   74574   74571      57   74577   74571      57   74577   74574      58   74583
   74580      57   74586   74580      57   74586   74583      58   74592   74589
      57   74595   74589      57   74595   74592      58   74601   74598      57
   74604   74598      57   74604   74601      58   74610   74607      57   74613
   74607      57   74613   74610      58   74619   74616      57   74622   74616
      57   74622   74619      58   74628   74625      57   74631   74625      57
   74631   74628      58   74637   74634      57   74640   74634      57   74640
   74637      58   74646   74643      57   74649   74643      57   74649   74646
      58   74655   74652      57   74658   74652      57   74658   74655      58
   74664   74661      57   74667   74661      57   74667   74664      58   74673
   74670      57   74676   74670      57   74676   74673      58   74682   74679
      57   74685   74679      57   74685   74682      58   74691   74688      57
   74694   74688      57   74694   74691      58   74700   74697      57   74703
   74697      57   74703   74700      58   74709   74706      57   74712   74706
      57   74712   74709      58   74718   74715      57   74721   74715      57
   74721   74718      58   74727   74724      57   74730   74724      57   74730
   74727      58   74736   74733      57   74739   74733      57   74739   74736
      58   74745   74742      57   74748   74742      57   74748   74745      58
   74754   74751      57   74757   74751      57   74757   74754      58   74763
   74760      57   74766   74760      57   74766   74763      58   74772   74769
      57   74775   74769      57   74775   74772      58   74781   74778      57
   74784   74778      57   74784   74781      58   74790   74787      57   74793
   74787      57   74793   74790      58   74799   74796      57   74802   74796
      57   74802   74799      58   74808   74805      57   74811   74805      57
   74811   74808      58   74817   74814      57   74820   74814      57   74820
   74817      58   74826   74823      57   74829   74823      57   74829   74826
      58   74835   74832      57   74838   74832      57   74838   74835      58
   74844   74841      57   74847   74841      57   74847   74844      58   74853
   74850      57   74856   74850      57   74856   74853      58   74862   74859
      57   74865   74859      57   74865   74862      58   74871   74868      57
   74874   74868      57   74874   74871      58   74880   74877      57   74883
   74877      57   74883   74880      58   74889   74886      57   74892   74886
      57   74892   74889      58   74898   74895      57   74901   74895      57
   74901   74898      58   74907   74904      57   74910   74904      57   74910
   74907      58   74916   74913      57   74919   74913      57   74919   74916
      58   74925   74922      57   74928   74922      57   74928   74925      58
   74934   74931      57   74937   74931      57   74937   74934      58   74943
   74940      57   74946   74940      57   74946   74943      58   74952   74949
      57   74955   74949      57   74955   74952      58   74961   74958      57
   74964   74958      57   74964   74961      58   74970   74967      57   74973
   74967      57   74973   74970      58   74979   74976      57   74982   74976
      57   74982   74979      58   74988   74985      57   74991   74985      57
   74991   74988      58   74997   74994      57   75000   74994      57   75000
   74997      58   75006   75003      57   75009   75003      57   75009   75006
      58   75015   75012      57   75018   75012      57   75018   75015      58
   75024   75021      57   75027   75021      57   75027   75024      58   75033
   75030      57   75036   75030      57   75036   75033      58   75042   75039
      57   75045   75039      57   75045   75042      58   75051   75048      57
   75054   75048      57   75054   75051      58   75060   75057      57   75063
   75057      57   75063   75060      58   75069   75066      57   75072   75066
      57   75072   75069      58   75078   75075      57   75081   75075      57
   75081   75078      58   75087   75084      57   75090   75084      57   75090
   75087      58   75096   75093      57   75099   75093      57   75099   75096
      58   75105   75102      57   75108   75102      57   75108   75105      58
   75114   75111      57   75117   75111      57   75117   75114      58   75123
   75120      57   75126   75120      57   75126   75123      58   75132   75129
      57   75135   75129      57   75135   75132      58   75141   75138      57
   75144   75138      57   75144   75141      58   75150   75147      57   75153
   75147      57   75153   75150      58   75159   75156      57   75162   75156
      57   75162   75159      58   75168   75165      57   75171   75165      57
   75171   75168      58   75177   75174      57   75180   75174      57   75180
   75177      58   75186   75183      57   75189   75183      57   75189   75186
      58   75195   75192      57   75198   75192      57   75198   75195      58
   75204   75201      57   75207   75201      57   75207   75204      58   75213
   75210      57   75216   75210      57   75216   75213      58   75222   75219
      57   75225   75219      57   75225   75222      58   75231   75228      57
   75234   75228      57   75234   75231      58   75240   75237      57   75243
   75237      57   75243   75240      58   75249   75246      57   75252   75246
      57   75252   75249      58   75258   75255      57   75261   75255      57
   75261   75258      58   75267   75264      57   75270   75264      57   75270
   75267      58   75276   75273      57   75279   75273      57   75279   75276
      58   75285   75282      57   75288   75282      57   75288   75285      58
   75294   75291      57   75297   75291      57   75297   75294      58   75303
   75300      57   75306   75300      57   75306   75303      58   75312   75309
      57   75315   75309      57   75315   75312      58   75321   75318      57
   75324   75318      57   75324   75321      58   75330   75327      57   75333
   75327      57   75333   75330      58   75339   75336      57   75342   75336
      57   75342   75339      58   75348   75345      57   75351   75345      57
   75351   75348      58   75357   75354      57   75360   75354      57   75360
   75357      58   75366   75363      57   75369   75363      57   75369   75366
      58   75375   75372      57   75378   75372      57   75378   75375      58
   75384   75381      57   75387   75381      57   75387   75384      58   75393
   75390      57   75396   75390      57   75396   75393      58   75402   75399
      57   75405   75399      57   75405   75402      58   75411   75408      57
   75414   75408      57   75414   75411      58   75420   75417      57   75423
   75417      57   75423   75420      58   75429   75426      57   75432   75426
      57   75432   75429      58   75438   75435      57   75441   75435      57
   75441   75438      58   75447   75444      57   75450   75444      57   75450
   75447      58   75456   75453      57   75459   75453      57   75459   75456
      58   75465   75462      57   75468   75462      57   75468   75465      58
   75474   75471      57   75477   75471      57   75477   75474      58   75483
   75480      57   75486   75480      57   75486   75483      58   75492   75489
      57   75495   75489      57   75495   75492      58   75501   75498      57
   75504   75498      57   75504   75501      58   75510   75507      57   75513
   75507      57   75513   75510      58   75519   75516      57   75522   75516
      57   75522   75519      58   75528   75525      57   75531   75525      57
   75531   75528      58   75537   75534      57   75540   75534      57   75540
   75537      58   75546   75543      57   75549   75543      57   75549   75546
      58   75555   75552      57   75558   75552      57   75558   75555      58
   75564   75561      57   75567   75561      57   75567   75564      58   75573
   75570      57   75576   75570      57   75576   75573      58   75582   75579
      57   75585   75579      57   75585   75582      58   75591   75588      57
   75594   75588      57   75594   75591      58   75600   75597      57   75603
   75597      57   75603   75600      58   75609   75606      57   75612   75606
      57   75612   75609      58   75618   75615      57   75621   75615      57
   75621   75618      58   75627   75624      57   75630   75624      57   75630
   75627      58   75636   75633      57   75639   75633      57   75639   75636
      58   75645   75642      57   75648   75642      57   75648   75645      58
   75654   75651      57   75657   75651      57   75657   75654      58   75663
   75660      57   75666   75660      57   75666   75663      58   75672   75669
      57   75675   75669      57   75675   75672      58   75681   75678      57
   75684   75678      57   75684   75681      58   75690   75687      57   75693
   75687      57   75693   75690      58   75699   75696      57   75702   75696
      57   75702   75699      58   75708   75705      57   75711   75705      57
   75711   75708      58   75717   75714      57   75720   75714      57   75720
   75717      58   75726   75723      57   75729   75723      57   75729   75726
      58   75735   75732      57   75738   75732      57   75738   75735      58
   75744   75741      57   75747   75741      57   75747   75744      58   75753
   75750      57   75756   75750      57   75756   75753      58   75762   75759
      57   75765   75759      57   75765   75762      58   75771   75768      57
   75774   75768      57   75774   75771      58   75780   75777      57   75783
   75777      57   75783   75780      58   75789   75786      57   75792   75786
      57   75792   75789      58   75798   75795      57   75801   75795      57
   75801   75798      58   75807   75804      57   75810   75804      57   75810
   75807      58   75816   75813      57   75819   75813      57   75819   75816
      58   75825   75822      57   75828   75822      57   75828   75825      58
   75834   75831      57   75837   75831      57   75837   75834      58   75843
   75840      57   75846   75840      57   75846   75843      58   75852   75849
      57   75855   75849      57   75855   75852      58   75861   75858      57
   75864   75858      57   75864   75861      58   75870   75867      57   75873
   75867      57   75873   75870      58   75879   75876      57   75882   75876
      57   75882   75879      58   75888   75885      57   75891   75885      57
   75891   75888      58   75897   75894      57   75900   75894      57   75900
   75897      58   75906   75903      57   75909   75903      57   75909   75906
      58   75915   75912      57   75918   75912      57   75918   75915      58
   75924   75921      57   75927   75921      57   75927   75924      58   75933
   75930      57   75936   75930      57   75936   75933      58   75942   75939
      57   75945   75939      57   75945   75942      58   75951   75948      57
   75954   75948      57   75954   75951      58   75960   75957      57   75963
   75957      57   75963   75960      58   75969   75966      57   75972   75966
      57   75972   75969      58   75978   75975      57   75981   75975      57
   75981   75978      58   75987   75984      57   75990   75984      57   75990
   75987      58   75996   75993      57   75999   75993      57   75999   75996
      58   76005   76002      57   76008   76002      57   76008   76005      58
   76014   76011      57   76017   76011      57   76017   76014      58   76023
   76020      57   76026   76020      57   76026   76023      58   76032   76029
      57   76035   76029      57   76035   76032      58   76041   76038      57
   76044   76038      57   76044   76041      58   76050   76047      57   76053
   76047      57   76053   76050      58   76059   76056      57   76062   76056
      57   76062   76059      58   76068   76065      57   76071   76065      57
   76071   76068      58   76077   76074      57   76080   76074      57   76080
   76077      58   76086   76083      57   76089   76083      57   76089   76086
      58   76095   76092      57   76098   76092      57   76098   76095      58
   76104   76101      57   76107   76101      57   76107   76104      58   76113
   76110      57   76116   76110      57   76116   76113      58   76122   76119
      57   76125   76119      57   76125   76122      58   76131   76128      57
   76134   76128      57   76134   76131      58   76140   76137      57   76143
   76137      57   76143   76140      58   76149   76146      57   76152   76146
      57   76152   76149      58   76158   76155      57   76161   76155      57
   76161   76158      58   76167   76164      57   76170   76164      57   76170
   76167      58   76176   76173      57   76179   76173      57   76179   76176
      58   76185   76182      57   76188   76182      57   76188   76185      58
   76194   76191      57   76197   76191      57   76197   76194      58   76203
   76200      57   76206   76200      57   76206   76203      58   76212   76209
      57   76215   76209      57   76215   76212      58   76221   76218      57
   76224   76218      57   76224   76221      58   76230   76227      57   76233
   76227      57   76233   76230      58   76239   76236      57   76242   76236
      57   76242   76239      58   76248   76245      57   76251   76245      57
   76251   76248      58   76257   76254      57   76260   76254      57   76260
   76257      58   76266   76263      57   76269   76263      57   76269   76266
      58   76275   76272      57   76278   76272      57   76278   76275      58
   76284   76281      57   76287   76281      57   76287   76284      58   76293
   76290      57   76296   76290      57   76296   76293      58   76302   76299
      57   76305   76299      57   76305   76302      58   76311   76308      57
   76314   76308      57   76314   76311      58   76320   76317      57   76323
   76317      57   76323   76320      58   76329   76326      57   76332   76326
      57   76332   76329      58   76338   76335      57   76341   76335      57
   76341   76338      58   76347   76344      57   76350   76344      57   76350
   76347      58   76356   76353      57   76359   76353      57   76359   76356
      58   76365   76362      57   76368   76362      57   76368   76365      58
   76374   76371      57   76377   76371      57   76377   76374      58   76383
   76380      57   76386   76380      57   76386   76383      58   76392   76389
      57   76395   76389      57   76395   76392      58   76401   76398      57
   76404   76398      57   76404   76401      58   76410   76407      57   76413
   76407      57   76413   76410      58   76419   76416      57   76422   76416
      57   76422   76419      58   76428   76425      57   76431   76425      57
   76431   76428      58   76437   76434      57   76440   76434      57   76440
   76437      58   76446   76443      57   76449   76443      57   76449   76446
      58   76455   76452      57   76458   76452      57   76458   76455      58
   76464   76461      57   76467   76461      57   76467   76464      58   76473
   76470      57   76476   76470      57   76476   76473      58   76482   76479
      57   76485   76479      57   76485   76482      58   76491   76488      57
   76494   76488      57   76494   76491      58   76500   76497      57   76503
   76497      57   76503   76500      58   76509   76506      57   76512   76506
      57   76512   76509      58   76518   76515      57   76521   76515      57
   76521   76518      58   76527   76524      57   76530   76524      57   76530
   76527      58   76536   76533      57   76539   76533      57   76539   76536
      58   76545   76542      57   76548   76542      57   76548   76545      58
   76554   76551      57   76557   76551      57   76557   76554      58   76563
   76560      57   76566   76560      57   76566   76563      58   76572   76569
      57   76575   76569      57   76575   76572      58   76581   76578      57
   76584   76578      57   76584   76581      58   76590   76587      57   76593
   76587      57   76593   76590      58   76599   76596      57   76602   76596
      57   76602   76599      58   76608   76605      57   76611   76605      57
   76611   76608      58   76617   76614      57   76620   76614      57   76620
   76617      58   76626   76623      57   76629   76623      57   76629   76626
      58   76635   76632      57   76638   76632      57   76638   76635      58
   76644   76641      57   76647   76641      57   76647   76644      58   76653
   76650      57   76656   76650      57   76656   76653      58   76662   76659
      57   76665   76659      57   76665   76662      58   76671   76668      57
   76674   76668      57   76674   76671      58   76680   76677      57   76683
   76677      57   76683   76680      58   76689   76686      57   76692   76686
      57   76692   76689      58   76698   76695      57   76701   76695      57
   76701   76698      58   76707   76704      57   76710   76704      57   76710
   76707      58   76716   76713      57   76719   76713      57   76719   76716
      58   76725   76722      57   76728   76722      57   76728   76725      58
   76734   76731      57   76737   76731      57   76737   76734      58   76743
   76740      57   76746   76740      57   76746   76743      58   76752   76749
      57   76755   76749      57   76755   76752      58   76761   76758      57
   76764   76758      57   76764   76761      58   76770   76767      57   76773
   76767      57   76773   76770      58   76779   76776      57   76782   76776
      57   76782   76779      58   76788   76785      57   76791   76785      57
   76791   76788      58   76797   76794      57   76800   76794      57   76800
   76797      58   76806   76803      57   76809   76803      57   76809   76806
      58   76815   76812      57   76818   76812      57   76818   76815      58
   76824   76821      57   76827   76821      57   76827   76824      58   76833
   76830      57   76836   76830      57   76836   76833      58   76842   76839
      57   76845   76839      57   76845   76842      58   76851   76848      57
   76854   76848      57   76854   76851      58   76860   76857      57   76863
   76857      57   76863   76860      58   76869   76866      57   76872   76866
      57   76872   76869      58   76878   76875      57   76881   76875      57
   76881   76878      58   76887   76884      57   76890   76884      57   76890
   76887      58   76896   76893      57   76899   76893      57   76899   76896
      58   76905   76902      57   76908   76902      57   76908   76905      58
   76914   76911      57   76917   76911      57   76917   76914      58   76923
   76920      57   76926   76920      57   76926   76923      58   76932   76929
      57   76935   76929      57   76935   76932      58   76941   76938      57
   76944   76938      57   76944   76941      58   76950   76947      57   76953
   76947      57   76953   76950      58   76959   76956      57   76962   76956
      57   76962   76959      58   76968   76965      57   76971   76965      57
   76971   76968      58   76977   76974      57   76980   76974      57   76980
   76977      58   76986   76983      57   76989   76983      57   76989   76986
      58   76995   76992      57   76998   76992      57   76998   76995      58
   77004   77001      57   77007   77001      57   77007   77004      58   77013
   77010      57   77016   77010      57   77016   77013      58   77022   77019
      57   77025   77019      57   77025   77022      58   77031   77028      57
   77034   77028      57   77034   77031      58   77040   77037      57   77043
   77037      57   77043   77040      58   77049   77046      57   77052   77046
      57   77052   77049      58   77058   77055      57   77061   77055      57
   77061   77058      58   77067   77064      57   77070   77064      57   77070
   77067      58   77076   77073      57   77079   77073      57   77079   77076
      58   77085   77082      57   77088   77082      57   77088   77085      58
%FLAG BONDS_WITHOUT_HYDROGEN                                                    
%FORMAT(10I8)                                                                   
      42      45       1      42      48       2      36      42       4      27
      36       6      18      27       7       9      18       7       0       9
      10       0      36      11     108     111       1     108     114       2
      87      96      13      78      87      15      69      78      15      60
      69      15      54      60      17      54     108       4      48      54
      19     150     153       1     150     156       2     144     150       4
     135     144       6     126     135       7     117     126       7     114
     117      21     114     144      19     171     174       1     171     177
       2     162     171       4     156     162      19     207     210       1
     207     213       2     198     201      22     198     204      22     189
     198      24     183     189      25     183     207       4     177     183
      19     264     267       1     264     270       2     243     252      26
     225     231      28     225     243      29     219     225      30     219
     264       4     213     219      19     324     327       1     324     330
       2     312     318      32     306     312      32     300     306      32
     294     300      32     291     294      32     291     318      32     282
     291      33     276     282       6     276     324       4     270     276
      19     369     372       1     369     375       2     360     363      22
     360     366      22     351     360      24     342     351      34     336
     342      25     336     369       4     330     336      19     417     420
       1     417     423       2     387     393      28     387     405      28
     381     387      30     381     417       4     375     381      19     462
     465       1     462     468       2     453     456      22     453     459
      22     444     453      24     435     444      34     429     435      25
     429     462       4     423     429      19     519     522       1     519
     525       2     489     495      28     489     507      28     480     489
      29     474     480      25     474     519       4     468     474      19
     549     552       1     549     555       2     531     537       6     531
     549       4     525     531      19     615     618       1     615     621
       2     594     603      13     585     594      15     576     585      15
     567     576      15     561     567      17     561     615       4     555
     561      19     657     660       1     657     663       2     642     645
       1     642     648       2     633     642      35     627     633      25
     627     657       4     621     627      19     693     696       1     693
     699       2     684     687      22     684     690      22     675     684
      24     669     675      25     669     693       4     663     669      19
     735     738       1     735     741       2     720     723       1     720
     726       2     711     720      35     705     711      25     705     735
       4     699     705      19     768     771       1     768     774       2
     753     762      38     747     753      25     747     768       4     741
     747      19     825     828       1     825     831       2     795     801
      28     795     813      28     786     795      29     780     786      25
     780     825       4     774     780      19     846     849       1     846
     852       2     837     846       4     831     837      19     903     906
       1     903     909       2     882     891      26     864     870      28
     864     882      29     858     864      30     858     903       4     852
     858      19     936     939       1     936     942       2     921     930
      38     915     921      25     915     936       4     909     915      19
     984     987       1     984     990       2     954     960      28     954
     972      28     948     954      30     948     984       4     942     948
      19    1026    1029       1    1026    1032       2    1002    1008      28
    1002    1020      40     996    1002      30     996    1026       4     990
     996      19    1047    1050       1    1047    1053       2    1038    1047
       4    1032    1038      19    1068    1071       1    1068    1074       2
    1059    1068       4    1053    1059      19    1116    1119       1    1116
    1122       2    1086    1092      28    1086    1104      28    1080    1086
      30    1080    1116       4    1074    1080      19    1158    1161       1
    1158    1164       2    1143    1146       1    1143    1149       2    1134
    1143      35    1128    1134      25    1128    1158       4    1122    1128
      19    1200    1203       1    1200    1206       2    1176    1182      28
    1176    1194      40    1170    1176      30    1170    1200       4    1164
    1170      19    1233    1236       1    1233    1239       2    1218    1227
      38    1212    1218      25    1212    1233       4    1206    1212      19
    1281    1284       1    1281    1287       2    1251    1257      28    1251
    1269      28    1245    1251      30    1245    1281       4    1239    1245
      19    1353    1356       1    1353    1359       2    1332    1335      42
    1332    1344      42    1326    1332      42    1317    1326      44    1308
    1317      15    1299    1308      15    1293    1299      17    1293    1353
       4    1287    1293      19    1404    1407       1    1404    1410       2
    1392    1398      47    1386    1392      49    1383    1386      50    1380
    1383      51    1380    1398      52    1371    1380      53    1365    1371
       6    1365    1404       4    1359    1365      19    1425    1428       1
    1425    1431       2    1416    1425       4    1410    1416      19    1446
    1449       1    1446    1452       2    1437    1446       4    1431    1437
      19    1503    1506       1    1503    1509       2    1482    1491      26
    1464    1470      28    1464    1482      29    1458    1464      30    1458
    1503       4    1452    1458      19    1566    1569       1    1566    1572
       2    1554    1560      32    1545    1548      54    1545    1554      55
    1539    1545      55    1533    1539      32    1530    1533      32    1530
    1560      32    1521    1530      33    1515    1521       6    1515    1566
       4    1509    1515      19    1614    1617       1    1614    1620       2
    1584    1590      28    1584    1602      28    1578    1584      30    1578
    1614       4    1572    1578      19    1680    1683       1    1680    1686
       2    1659    1668      13    1650    1659      15    1641    1650      15
    1632    1641      15    1626    1632      17    1626    1680       4    1620
    1626      19    1710    1713       1    1710    1716       2    1692    1698
       6    1692    1710       4    1686    1692      19    1758    1761       1
    1758    1764       2    1728    1734      28    1728    1746      28    1722
    1728      30    1722    1758       4    1716    1722      19    1815    1818
       1    1815    1821       2    1794    1803      26    1776    1782      28
    1776    1794      29    1770    1776      30    1770    1815       4    1764
    1770      19    1857    1860       1    1857    1863       2    1851    1857
       4    1842    1851       6    1833    1842       7    1824    1833       7
    1821    1824      21    1821    1851      19    1908    1911       1    1908
    1914       2    1893    1896       1    1893    1899       2    1884    1893
      35    1875    1884      34    1869    1875      25    1869    1908       4
    1863    1869      19    1929    1932       1    1929    1935       2    1920
    1929       4    1914    1920      19    1959    1962       1    1959    1965
       2    1941    1947       6    1941    1959       4    1935    1941      19
    1989    1992       1    1989    1995       2    1971    1977       6    1971
    1989       4    1965    1971      19    2034    2037       1    2034    2040
       2    2025    2028      22    2025    2031      22    2016    2025      24
    2007    2016      34    2001    2007      25    2001    2034       4    1995
    2001      19    2067    2070       1    2067    2073       2    2052    2061
      38    2046    2052      25    2046    2067       4    2040    2046      19
    2103    2106       1    2103    2109       2    2094    2097      22    2094
    2100      22    2085    2094      24    2079    2085      25    2079    2103
       4    2073    2079      19    2124    2127       1    2124    2130       2
    2115    2124       4    2109    2115      19    2196    2199       1    2196
    2202       2    2175    2178      42    2175    2187      42    2169    2175
      42    2160    2169      44    2151    2160      15    2142    2151      15
    2136    2142      17    2136    2196       4    2130    2136      19    2253
    2256       1    2253    2259       2    2232    2241      26    2214    2220
      28    2214    2232      29    2208    2214      30    2208    2253       4
    2202    2208      19    2304    2307       1    2304    2310       2    2292
    2298      47    2286    2292      49    2283    2286      50    2280    2283
      51    2280    2298      52    2271    2280      53    2265    2271       6
    2265    2304       4    2259    2265      19    2370    2373       1    2370
    2376       2    2349    2358      13    2340    2349      15    2331    2340
      15    2322    2331      15    2316    2322      17    2316    2370       4
    2310    2316      19    2391    2394       1    2391    2397       2    2382
    2391       4    2376    2382      19    2427    2430       1    2427    2433
       2    2418    2421      22    2418    2424      22    2409    2418      24
    2403    2409      25    2403    2427       4    2397    2403      19    2499
    2502       1    2499    2505       2    2478    2481      42    2478    2490
      42    2472    2478      42    2463    2472      44    2454    2463      15
    2445    2454      15    2439    2445      17    2439    2499       4    2433
    2439      19    2547    2550       1    2547    2553       2    2517    2523
      28    2517    2535      28    2511    2517      30    2511    2547       4
    2505    2511      19    2604    2607       1    2604    2610       2    2574
    2580      28    2574    2592      28    2565    2574      29    2559    2565
      25    2559    2604       4    2553    2559      19    2634    2637       1
    2634    2640       2    2616    2622       6    2616    2634       4    2610
    2616      19    2682    2685       1    2682    2688       2    2652    2658
      28    2652    2670      28    2646    2652      30    2646    2682       4
    2640    2646      19    2724    2727       1    2724    2730       2    2709
    2712       1    2709    2715       2    2700    2709      35    2694    2700
      25    2694    2724       4    2688    2694      19    2745    2748       1
    2745    2751       2    2736    2745       4    2730    2736      19    2793
    2796       1    2793    2799       2    2763    2769      28    2763    2781
      28    2757    2763      30    2757    2793       4    2751    2757      19
    2826    2829       1    2826    2832       2    2811    2820      38    2805
    2811      25    2805    2826       4    2799    2805      19    2883    2886
       1    2883    2889       2    2853    2859      28    2853    2871      28
    2844    2853      29    2838    2844      25    2838    2883       4    2832
    2838      19    2928    2931       1    2928    2934       2    2919    2922
      22    2919    2925      22    2910    2919      24    2901    2910      34
    2895    2901      25    2895    2928       4    2889    2895      19    2949
    2952       1    2949    2955       2    2940    2949       4    2934    2940
      19    2979    2982       1    2979    2985       2    2961    2967       6
    2961    2979       4    2955    2961      19    3021    3024       1    3021
    3027       2    2997    3003      28    2997    3015      40    2991    2997
      30    2991    3021       4    2985    2991      19    3072    3075       1
    3072    3078       2    3060    3066      47    3054    3060      49    3051
    3054      50    3048    3051      51    3048    3066      52    3039    3048
      53    3033    3039       6    3033    3072       4    3027    3033      19
    3138    3141       1    3138    3144       2    3117    3126      13    3108
    3117      15    3099    3108      15    3090    3099      15    3084    3090
      17    3084    3138       4    3078    3084      19    3189    3192       1
    3189    3195       2    3174    3177       1    3174    3180       2    3165
    3174      35    3156    3165      34    3150    3156      25    3150    3189
       4    3144    3150      19    3219    3222       1    3219    3225       2
    3201    3207       6    3201    3219       4    3195    3201      19    3267
    3270       1    3267    3273       2    3237    3243      28    3237    3255
      28    3231    3237      30    3231    3267       4    3225    3231      19
    3312    3315       1    3312    3318       2    3303    3306      22    3303
    3309      22    3294    3303      24    3285    3294      34    3279    3285
      25    3279    3312       4    3273    3279      19    3354    3357       1
    3354    3360       2    3330    3336      28    3330    3348      40    3324
    3330      30    3324    3354       4    3318    3324      19    3411    3414
       1    3411    3417       2    3381    3387      28    3381    3399      28
    3372    3381      29    3366    3372      25    3366    3411       4    3360
    3366      19    3483    3486       1    3483    3489       2    3462    3465
      42    3462    3474      42    3456    3462      42    3447    3456      44
    3438    3447      15    3429    3438      15    3423    3429      17    3423
    3483       4    3417    3423      19    3525    3528       1    3525    3531
       2    3510    3513       1    3510    3516       2    3501    3510      35
    3495    3501      25    3495    3525       4    3489    3495      19    3567
    3570       1    3567    3573       2    3543    3549      28    3543    3561
      40    3537    3543      30    3537    3567       4    3531    3537      19
    3588    3591       1    3588    3594       2    3579    3588       4    3573
    3579      19    3639    3642       1    3639    3645       2    3624    3627
       1    3624    3630       2    3615    3624      35    3606    3615      34
    3600    3606      25    3600    3639       4    3594    3600      19    3687
    3690       1    3687    3693       2    3657    3663      28    3657    3675
      28    3651    3657      30    3651    3687       4    3645    3651      19
    3735    3738       1    3735    3741       2    3705    3711      28    3705
    3723      28    3699    3705      30    3699    3735       4    3693    3699
      19    3786    3789       1    3786    3792       2    3774    3780      47
    3768    3774      49    3765    3768      50    3762    3765      51    3762
    3780      52    3753    3762      53    3747    3753       6    3747    3786
       4    3741    3747      19    3843    3846       1    3843    3849       2
    3813    3819      28    3813    3831      28    3804    3813      29    3798
    3804      25    3798    3843       4    3792    3798      19    3900    3903
       1    3900    3906       2    3870    3876      28    3870    3888      28
    3861    3870      29    3855    3861      25    3855    3900       4    3849
    3855      19    3957    3960       1    3957    3963       2    3927    3933
      28    3927    3945      28    3918    3927      29    3912    3918      25
    3912    3957       4    3906    3912      19    4002    4005       1    4002
    4008       2    3993    3996      22    3993    3999      22    3984    3993
      24    3975    3984      34    3969    3975      25    3969    4002       4
    3963    3969      19    4068    4071       1    4068    4074       2    4047
    4056      13    4038    4047      15    4029    4038      15    4020    4029
      15    4014    4020      17    4014    4068       4    4008    4014      19
    4089    4092       1    4089    4095       2    4080    4089       4    4074
    4080      19    4140    4143       1    4140    4146       2    4125    4128
       1    4125    4131       2    4116    4125      35    4107    4116      34
    4101    4107      25    4101    4140       4    4095    4101      19    4173
    4176       1    4173    4179       2    4158    4167      38    4152    4158
      25    4152    4173       4    4146    4152      19    4215    4218       1
    4215    4221       2    4209    4215       4    4200    4209       6    4191
    4200       7    4182    4191       7    4179    4182      21    4179    4209
      19    4257    4260      56    4257    4263      56    4233    4239      28
    4233    4251      40    4227    4233      30    4227    4257       4    4221
    4227      19    4326    4329       1    4326    4332       2    4314    4320
      32    4308    4314      32    4302    4308      32    4296    4302      32
    4293    4296      32    4293    4320      32    4284    4293      33    4278
    4284       6    4278    4326       4    4266    4278      11    4356    4359
       1    4356    4362       2    4338    4344       6    4338    4356       4
    4332    4338      19    4392    4395       1    4392    4398       2    4383
    4386      22    4383    4389      22    4374    4383      24    4368    4374
      25    4368    4392       4    4362    4368      19    4425    4428       1
    4425    4431       2    4410    4419      38    4404    4410      25    4404
    4425       4    4398    4404      19    4470    4473       1    4470    4476
       2    4461    4464      22    4461    4467      22    4452    4461      24
    4443    4452      34    4437    4443      25    4437    4470       4    4431
    4437      19    4500    4503       1    4500    4506       2    4482    4488
       6    4482    4500       4    4476    4482      19    4536    4539       1
    4536    4542       2    4527    4530      22    4527    4533      22    4518
    4527      24    4512    4518      25    4512    4536       4    4506    4512
      19    4581    4584       1    4581    4587       2    4572    4575      22
    4572    4578      22    4563    4572      24    4554    4563      34    4548
    4554      25    4548    4581       4    4542    4548      19    4623    4626
       1    4623    4629       2    4608    4611       1    4608    4614       2
    4599    4608      35    4593    4599      25    4593    4623       4    4587
    4593      19    4668    4671       1    4668    4674       2    4659    4662
      22    4659    4665      22    4650    4659      24    4641    4650      34
    4635    4641      25    4635    4668       4    4629    4635      19    4719
    4722       1    4719    4725       2    4704    4707       1    4704    4710
       2    4695    4704      35    4686    4695      34    4680    4686      25
    4680    4719       4    4674    4680      19    4767    4770       1    4767
    4773       2    4737    4743      28    4737    4755      28    4731    4737
      30    4731    4767       4    4725    4731      19    4800    4803       1
    4800    4806       2    4785    4794      38    4779    4785      25    4779
    4800       4    4773    4779      19    4830    4833       1    4830    4836
       2    4812    4818       6    4812    4830       4    4806    4812      19
    4878    4881      56    4878    4884      56    4848    4854      28    4848
    4866      28    4842    4848      30    4842    4878       4    4836    4842
      19
%FLAG ANGLES_INC_HYDROGEN                                                       
%FORMAT(10I8)                                                                   
      42      48      51       2      39      36      42       4      33      27
      36       7      30      27      33       8      30      27      36       7
      27      36      39       9      24      18      27      11      21      18
      24       8      21      18      27      11      18      27      30      11
      18      27      33      11      15       9      18      13      12       9
      15      14      12       9      18      13       9      18      21      11
       9      18      24      11       6       0       9      17       6       0
      36      18       3       0       6      19       3       0       9      17
       3       0      36      18       0       9      12      20       0       9
      15      20       0      36      39      23     102      96     105      19
      99      96     102      19      99      96     105      19      93      87
      96      26      90      87      93      27      90      87      96      26
      87      96      99      28      87      96     102      28      87      96
     105      28      84      78      87      29      81      78      84      30
      81      78      87      29      78      87      90      31      78      87
      93      31      75      69      78      29      72      69      75      30
      72      69      78      29      69      78      81      29      69      78
      84      29      66      60      69      29      63      60      66      30
      63      60      69      29      60      69      72      29      60      69
      75      29      57      54      60      35      57      54     108      36
      54      60      63      37      54      60      66      37      51      48
      54      39      48      54      57      40     150     156     159       2
     147     144     150      36     141     135     144       7     138     135
     141       8     138     135     144       7     135     144     147      43
     132     126     135      11     129     126     132       8     129     126
     135      11     126     135     138      11     126     135     141      11
     123     117     126      44     120     117     123      45     120     117
     126      44     117     126     129      11     117     126     132      11
     114     117     120      47     114     117     123      47     114     144
     147      40     171     177     180       2     168     162     171      36
     165     162     168      50     165     162     171      36     159     156
     162      39     156     162     165      40     156     162     168      40
     207     213     216       2     195     189     198      52     192     189
     195      53     192     189     198      52     186     183     189      56
     186     183     207      36     183     189     192      57     183     189
     195      57     180     177     183      39     177     183     186      40
     264     270     273       2     258     252     261       8     255     252
     258       8     255     252     261       8     249     243     252      60
     246     243     249      53     246     243     252      60     243     252
     255      61     243     252     258      61     243     252     261      61
     237     231     240       8     234     231     237       8     234     231
     240       8     228     225     231      63     228     225     243      64
     225     231     234      66     225     231     237      66     225     231
     240      66     225     243     246      67     225     243     249      67
     222     219     225      69     222     219     264      36     219     225
     228      70     216     213     219      39     213     219     222      40
     324     330     333       2     315     312     318      74     312     318
     321      74     309     306     312      74     306     312     315      74
     303     300     306      74     300     306     309      74     297     294
     300      74     294     300     303      74     291     294     297      74
     291     318     321      74     288     282     291      76     285     282
     288       8     285     282     291      76     279     276     282      43
     279     276     324      36     276     282     285       7     276     282
     288       7     273     270     276      39     270     276     279      40
     369     375     378       2     357     351     360      52     354     351
     357      53     354     351     360      52     348     342     351      79
     345     342     348      53     345     342     351      79     342     351
     354      79     342     351     357      79     339     336     342      56
     339     336     369      36     336     342     345      57     336     342
     348      57     333     330     336      39     330     336     339      40
     417     423     426       2     411     405     414       8     408     405
     411       8     408     405     414       8     399     393     402       8
     396     393     399       8     396     393     402       8     390     387
     393      63     390     387     405      63     387     393     396      66
     387     393     399      66     387     393     402      66     387     405
     408      66     387     405     411      66     387     405     414      66
     384     381     387      69     384     381     417      36     381     387
     390      70     378     375     381      39     375     381     384      40
     462     468     471       2     450     444     453      52     447     444
     450      53     447     444     453      52     441     435     444      79
     438     435     441      53     438     435     444      79     435     444
     447      79     435     444     450      79     432     429     435      56
     432     429     462      36     429     435     438      57     429     435
     441      57     426     423     429      39     423     429     432      40
     519     525     528       2     513     507     516       8     510     507
     513       8     510     507     516       8     501     495     504       8
     498     495     501       8     498     495     504       8     492     489
     495      63     492     489     507      63     489     495     498      66
     489     495     501      66     489     495     504      66     489     507
     510      66     489     507     513      66     489     507     516      66
     486     480     489      67     483     480     486      53     483     480
     489      67     480     489     492      64     477     474     480      56
     477     474     519      36     474     480     483      57     474     480
     486      57     471     468     474      39     468     474     477      40
     549     555     558       2     543     537     546       8     540     537
     543       8     540     537     546       8     534     531     537      43
     534     531     549      36     531     537     540       7     531     537
     543       7     531     537     546       7     528     525     531      39
     525     531     534      40     615     621     624       2     609     603
     612      19     606     603     609      19     606     603     612      19
     600     594     603      26     597     594     600      27     597     594
     603      26     594     603     606      28     594     603     609      28
     594     603     612      28     591     585     594      29     588     585
     591      30     588     585     594      29     585     594     597      31
     585     594     600      31     582     576     585      29     579     576
     582      30     579     576     585      29     576     585     588      29
     576     585     591      29     573     567     576      29     570     567
     573      30     570     567     576      29     567     576     579      29
     567     576     582      29     564     561     567      35     564     561
     615      36     561     567     570      37     561     567     573      37
     558     555     561      39     555     561     564      40     657     663
     666       2     651     648     654      84     642     648     651       2
     642     648     654       2     639     633     642      85     636     633
     639      53     636     633     642      85     630     627     633      56
     630     627     657      36     627     633     636      57     627     633
     639      57     624     621     627      39     621     627     630      40
     693     699     702       2     681     675     684      52     678     675
     681      53     678     675     684      52     672     669     675      56
     672     669     693      36     669     675     678      57     669     675
     681      57     666     663     669      39     663     669     672      40
     735     741     744       2     729     726     732      84     720     726
     729       2     720     726     732       2     717     711     720      85
     714     711     717      53     714     711     720      85     708     705
     711      56     708     705     735      36     705     711     714      57
     705     711     717      57     702     699     705      39     699     705
     708      40     768     774     777       2     759     753     762      89
     756     753     759      90     756     753     762      89     753     762
     765      91     750     747     753      56     750     747     768      36
     747     753     756      92     747     753     759      92     744     741
     747      39     741     747     750      40     825     831     834       2
     819     813     822       8     816     813     819       8     816     813
     822       8     807     801     810       8     804     801     807       8
     804     801     810       8     798     795     801      63     798     795
     813      63     795     801     804      66     795     801     807      66
     795     801     810      66     795     813     816      66     795     813
     819      66     795     813     822      66     792     786     795      67
     789     786     792      53     789     786     795      67     786     795
     798      64     783     780     786      56     783     780     825      36
     780     786     789      57     780     786     792      57     777     774
     780      39     774     780     783      40     846     852     855       2
     843     837     846      36     840     837     843      50     840     837
     846      36     834     831     837      39     831     837     840      40
     831     837     843      40     903     909     912       2     897     891
     900       8     894     891     897       8     894     891     900       8
     888     882     891      60     885     882     888      53     885     882
     891      60     882     891     894      61     882     891     897      61
     882     891     900      61     876     870     879       8     873     870
     876       8     873     870     879       8     867     864     870      63
     867     864     882      64     864     870     873      66     864     870
     876      66     864     870     879      66     864     882     885      67
     864     882     888      67     861     858     864      69     861     858
     903      36     858     864     867      70     855     852     858      39
     852     858     861      40     936     942     945       2     927     921
     930      89     924     921     927      90     924     921     930      89
     921     930     933      91     918     915     921      56     918     915
     936      36     915     921     924      92     915     921     927      92
     912     909     915      39     909     915     918      40     984     990
     993       2     978     972     981       8     975     972     978       8
     975     972     981       8     966     960     969       8     963     960
     966       8     963     960     969       8     957     954     960      63
     957     954     972      63     954     960     963      66     954     960
     966      66     954     960     969      66     954     972     975      66
     954     972     978      66     954     972     981      66     951     948
     954      69     951     948     984      36     948     954     957      70
     945     942     948      39     942     948     951      40    1026    1032
    1035       2    1014    1008    1017       8    1011    1008    1014       8
    1011    1008    1017       8    1005    1002    1008      95    1005    1002
    1020      96    1002    1008    1011      66    1002    1008    1014      66
    1002    1008    1017      66    1002    1020    1023      97     999     996
    1002      69     999     996    1026      36     996    1002    1005      98
     993     990     996      39     990     996     999      40    1047    1053
    1056       2    1044    1038    1047      36    1041    1038    1044      50
    1041    1038    1047      36    1035    1032    1038      39    1032    1038
    1041      40    1032    1038    1044      40    1068    1074    1077       2
    1065    1059    1068      36    1062    1059    1065      50    1062    1059
    1068      36    1056    1053    1059      39    1053    1059    1062      40
    1053    1059    1065      40    1116    1122    1125       2    1110    1104
    1113       8    1107    1104    1110       8    1107    1104    1113       8
    1098    1092    1101       8    1095    1092    1098       8    1095    1092
    1101       8    1089    1086    1092      63    1089    1086    1104      63
    1086    1092    1095      66    1086    1092    1098      66    1086    1092
    1101      66    1086    1104    1107      66    1086    1104    1110      66
    1086    1104    1113      66    1083    1080    1086      69    1083    1080
    1116      36    1080    1086    1089      70    1077    1074    1080      39
    1074    1080    1083      40    1158    1164    1167       2    1152    1149
    1155      84    1143    1149    1152       2    1143    1149    1155       2
    1140    1134    1143      85    1137    1134    1140      53    1137    1134
    1143      85    1131    1128    1134      56    1131    1128    1158      36
    1128    1134    1137      57    1128    1134    1140      57    1125    1122
    1128      39    1122    1128    1131      40    1200    1206    1209       2
    1188    1182    1191       8    1185    1182    1188       8    1185    1182
    1191       8    1179    1176    1182      95    1179    1176    1194      96
    1176    1182    1185      66    1176    1182    1188      66    1176    1182
    1191      66    1176    1194    1197      97    1173    1170    1176      69
    1173    1170    1200      36    1170    1176    1179      98    1167    1164
    1170      39    1164    1170    1173      40    1233    1239    1242       2
    1224    1218    1227      89    1221    1218    1224      90    1221    1218
    1227      89    1218    1227    1230      91    1215    1212    1218      56
    1215    1212    1233      36    1212    1218    1221      92    1212    1218
    1224      92    1209    1206    1212      39    1206    1212    1215      40
    1281    1287    1290       2    1275    1269    1278       8    1272    1269
    1275       8    1272    1269    1278       8    1263    1257    1266       8
    1260    1257    1263       8    1260    1257    1266       8    1254    1251
    1257      63    1254    1251    1269      63    1251    1257    1260      66
    1251    1257    1263      66    1251    1257    1266      66    1251    1269
    1272      66    1251    1269    1275      66    1251    1269    1278      66
    1248    1245    1251      69    1248    1245    1281      36    1245    1251
    1254      70    1242    1239    1245      39    1239    1245    1248      40
    1353    1359    1362       2    1347    1344    1350     100    1338    1335
    1341     100    1332    1335    1338     102    1332    1335    1341     102
    1332    1344    1347     102    1332    1344    1350     102    1329    1326
    1332     102    1323    1317    1326     103    1320    1317    1323     104
    1320    1317    1326     103    1317    1326    1329     105    1314    1308
    1317      29    1311    1308    1314      30    1311    1308    1317      29
    1308    1317    1320     107    1308    1317    1323     107    1305    1299
    1308      29    1302    1299    1305      30    1302    1299    1308      29
    1299    1308    1311      29    1299    1308    1314      29    1296    1293
    1299      35    1296    1293    1353      36    1293    1299    1302      37
    1293    1299    1305      37    1290    1287    1293      39    1287    1293
    1296      40    1404    1410    1413       2    1395    1392    1398     109
    1392    1398    1401     110    1389    1386    1392     111    1386    1392
    1395     112    1383    1386    1389     115    1380    1398    1401     119
    1377    1371    1380     120    1374    1371    1377       8    1374    1371
    1380     120    1368    1365    1371      43    1368    1365    1404      36
    1365    1371    1374       7    1365    1371    1377       7    1362    1359
    1365      39    1359    1365    1368      40    1425    1431    1434       2
    1422    1416    1425      36    1419    1416    1422      50    1419    1416
    1425      36    1413    1410    1416      39    1410    1416    1419      40
    1410    1416    1422      40    1446    1452    1455       2    1443    1437
    1446      36    1440    1437    1443      50    1440    1437    1446      36
    1434    1431    1437      39    1431    1437    1440      40    1431    1437
    1443      40    1503    1509    1512       2    1497    1491    1500       8
    1494    1491    1497       8    1494    1491    1500       8    1488    1482
    1491      60    1485    1482    1488      53    1485    1482    1491      60
    1482    1491    1494      61    1482    1491    1497      61    1482    1491
    1500      61    1476    1470    1479       8    1473    1470    1476       8
    1473    1470    1479       8    1467    1464    1470      63    1467    1464
    1482      64    1464    1470    1473      66    1464    1470    1476      66
    1464    1470    1479      66    1464    1482    1485      67    1464    1482
    1488      67    1461    1458    1464      69    1461    1458    1503      36
    1458    1464    1467      70    1455    1452    1458      39    1452    1458
    1461      40    1566    1572    1575       2    1557    1554    1560      74
    1554    1560    1563      74    1545    1548    1551     125    1545    1554
    1557     126    1542    1539    1545     126    1536    1533    1539      74
    1533    1539    1542      74    1530    1533    1536      74    1530    1560
    1563      74    1527    1521    1530      76    1524    1521    1527       8
    1524    1521    1530      76    1518    1515    1521      43    1518    1515
    1566      36    1515    1521    1524       7    1515    1521    1527       7
    1512    1509    1515      39    1509    1515    1518      40    1614    1620
    1623       2    1608    1602    1611       8    1605    1602    1608       8
    1605    1602    1611       8    1596    1590    1599       8    1593    1590
    1596       8    1593    1590    1599       8    1587    1584    1590      63
    1587    1584    1602      63    1584    1590    1593      66    1584    1590
    1596      66    1584    1590    1599      66    1584    1602    1605      66
    1584    1602    1608      66    1584    1602    1611      66    1581    1578
    1584      69    1581    1578    1614      36    1578    1584    1587      70
    1575    1572    1578      39    1572    1578    1581      40    1680    1686
    1689       2    1674    1668    1677      19    1671    1668    1674      19
    1671    1668    1677      19    1665    1659    1668      26    1662    1659
    1665      27    1662    1659    1668      26    1659    1668    1671      28
    1659    1668    1674      28    1659    1668    1677      28    1656    1650
    1659      29    1653    1650    1656      30    1653    1650    1659      29
    1650    1659    1662      31    1650    1659    1665      31    1647    1641
    1650      29    1644    1641    1647      30    1644    1641    1650      29
    1641    1650    1653      29    1641    1650    1656      29    1638    1632
    1641      29    1635    1632    1638      30    1635    1632    1641      29
    1632    1641    1644      29    1632    1641    1647      29    1629    1626
    1632      35    1629    1626    1680      36    1626    1632    1635      37
    1626    1632    1638      37    1623    1620    1626      39    1620    1626
    1629      40    1710    1716    1719       2    1704    1698    1707       8
    1701    1698    1704       8    1701    1698    1707       8    1695    1692
    1698      43    1695    1692    1710      36    1692    1698    1701       7
    1692    1698    1704       7    1692    1698    1707       7    1689    1686
    1692      39    1686    1692    1695      40    1758    1764    1767       2
    1752    1746    1755       8    1749    1746    1752       8    1749    1746
    1755       8    1740    1734    1743       8    1737    1734    1740       8
    1737    1734    1743       8    1731    1728    1734      63    1731    1728
    1746      63    1728    1734    1737      66    1728    1734    1740      66
    1728    1734    1743      66    1728    1746    1749      66    1728    1746
    1752      66    1728    1746    1755      66    1725    1722    1728      69
    1725    1722    1758      36    1722    1728    1731      70    1719    1716
    1722      39    1716    1722    1725      40    1809    1803    1812       8
    1806    1803    1809       8    1806    1803    1812       8    1800    1794
    1803      60    1797    1794    1800      53    1797    1794    1803      60
    1794    1803    1806      61    1794    1803    1809      61    1794    1803
    1812      61    1788    1782    1791       8    1785    1782    1788       8
    1785    1782    1791       8    1779    1776    1782      63    1779    1776
    1794      64    1776    1782    1785      66    1776    1782    1788      66
    1776    1782    1791      66    1776    1794    1797      67    1776    1794
    1800      67    1773    1770    1776      69    1773    1770    1815      36
    1770    1776    1779      70    1767    1764    1770      39    1764    1770
    1773      40    1857    1863    1866       2    1854    1851    1857      36
    1848    1842    1851       7    1845    1842    1848       8    1845    1842
    1851       7    1842    1851    1854      43    1839    1833    1842      11
    1836    1833    1839       8    1836    1833    1842      11    1833    1842
    1845      11    1833    1842    1848      11    1830    1824    1833      44
    1827    1824    1830      45    1827    1824    1833      44    1824    1833
    1836      11    1824    1833    1839      11    1821    1824    1827      47
    1821    1824    1830      47    1821    1851    1854      40    1908    1914
    1917       2    1902    1899    1905      84    1893    1899    1902       2
    1893    1899    1905       2    1890    1884    1893      85    1887    1884
    1890      53    1887    1884    1893      85    1881    1875    1884      79
    1878    1875    1881      53    1878    1875    1884      79    1875    1884
    1887      79    1875    1884    1890      79    1872    1869    1875      56
    1872    1869    1908      36    1869    1875    1878      57    1869    1875
    1881      57    1866    1863    1869      39    1863    1869    1872      40
    1929    1935    1938       2    1926    1920    1929      36    1923    1920
    1926      50    1923    1920    1929      36    1917    1914    1920      39
    1914    1920    1923      40    1914    1920    1926      40    1959    1965
    1968       2    1953    1947    1956       8    1950    1947    1953       8
    1950    1947    1956       8    1944    1941    1947      43    1944    1941
    1959      36    1941    1947    1950       7    1941    1947    1953       7
    1941    1947    1956       7    1938    1935    1941      39    1935    1941
    1944      40    1989    1995    1998       2    1983    1977    1986       8
    1980    1977    1983       8    1980    1977    1986       8    1974    1971
    1977      43    1974    1971    1989      36    1971    1977    1980       7
    1971    1977    1983       7    1971    1977    1986       7    1968    1965
    1971      39    1965    1971    1974      40    2034    2040    2043       2
    2022    2016    2025      52    2019    2016    2022      53    2019    2016
    2025      52    2013    2007    2016      79    2010    2007    2013      53
    2010    2007    2016      79    2007    2016    2019      79    2007    2016
    2022      79    2004    2001    2007      56    2004    2001    2034      36
    2001    2007    2010      57    2001    2007    2013      57    1998    1995
    2001      39    1995    2001    2004      40    2067    2073    2076       2
    2058    2052    2061      89    2055    2052    2058      90    2055    2052
    2061      89    2052    2061    2064      91    2049    2046    2052      56
    2049    2046    2067      36    2046    2052    2055      92    2046    2052
    2058      92    2043    2040    2046      39    2040    2046    2049      40
    2103    2109    2112       2    2091    2085    2094      52    2088    2085
    2091      53    2088    2085    2094      52    2082    2079    2085      56
    2082    2079    2103      36    2079    2085    2088      57    2079    2085
    2091      57    2076    2073    2079      39    2073    2079    2082      40
    2124    2130    2133       2    2121    2115    2124      36    2118    2115
    2121      50    2118    2115    2124      36    2112    2109    2115      39
    2109    2115    2118      40    2109    2115    2121      40    2196    2202
    2205       2    2190    2187    2193     100    2181    2178    2184     100
    2175    2178    2181     102    2175    2178    2184     102    2175    2187
    2190     102    2175    2187    2193     102    2172    2169    2175     102
    2166    2160    2169     103    2163    2160    2166     104    2163    2160
    2169     103    2160    2169    2172     105    2157    2151    2160      29
    2154    2151    2157      30    2154    2151    2160      29    2151    2160
    2163     107    2151    2160    2166     107    2148    2142    2151      29
    2145    2142    2148      30    2145    2142    2151      29    2142    2151
    2154      29    2142    2151    2157      29    2139    2136    2142      35
    2139    2136    2196      36    2136    2142    2145      37    2136    2142
    2148      37    2133    2130    2136      39    2130    2136    2139      40
    2253    2259    2262       2    2247    2241    2250       8    2244    2241
    2247       8    2244    2241    2250       8    2238    2232    2241      60
    2235    2232    2238      53    2235    2232    2241      60    2232    2241
    2244      61    2232    2241    2247      61    2232    2241    2250      61
    2226    2220    2229       8    2223    2220    2226       8    2223    2220
    2229       8    2217    2214    2220      63    2217    2214    2232      64
    2214    2220    2223      66    2214    2220    2226      66    2214    2220
    2229      66    2214    2232    2235      67    2214    2232    2238      67
    2211    2208    2214      69    2211    2208    2253      36    2208    2214
    2217      70    2205    2202    2208      39    2202    2208    2211      40
    2304    2310    2313       2    2295    2292    2298     109    2292    2298
    2301     110    2289    2286    2292     111    2286    2292    2295     112
    2283    2286    2289     115    2280    2298    2301     119    2277    2271
    2280     120    2274    2271    2277       8    2274    2271    2280     120
    2268    2265    2271      43    2268    2265    2304      36    2265    2271
    2274       7    2265    2271    2277       7    2262    2259    2265      39
    2259    2265    2268      40    2370    2376    2379       2    2364    2358
    2367      19    2361    2358    2364      19    2361    2358    2367      19
    2355    2349    2358      26    2352    2349    2355      27    2352    2349
    2358      26    2349    2358    2361      28    2349    2358    2364      28
    2349    2358    2367      28    2346    2340    2349      29    2343    2340
    2346      30    2343    2340    2349      29    2340    2349    2352      31
    2340    2349    2355      31    2337    2331    2340      29    2334    2331
    2337      30    2334    2331    2340      29    2331    2340    2343      29
    2331    2340    2346      29    2328    2322    2331      29    2325    2322
    2328      30    2325    2322    2331      29    2322    2331    2334      29
    2322    2331    2337      29    2319    2316    2322      35    2319    2316
    2370      36    2316    2322    2325      37    2316    2322    2328      37
    2313    2310    2316      39    2310    2316    2319      40    2391    2397
    2400       2    2388    2382    2391      36    2385    2382    2388      50
    2385    2382    2391      36    2379    2376    2382      39    2376    2382
    2385      40    2376    2382    2388      40    2427    2433    2436       2
    2415    2409    2418      52    2412    2409    2415      53    2412    2409
    2418      52    2406    2403    2409      56    2406    2403    2427      36
    2403    2409    2412      57    2403    2409    2415      57    2400    2397
    2403      39    2397    2403    2406      40    2499    2505    2508       2
    2493    2490    2496     100    2484    2481    2487     100    2478    2481
    2484     102    2478    2481    2487     102    2478    2490    2493     102
    2478    2490    2496     102    2475    2472    2478     102    2469    2463
    2472     103    2466    2463    2469     104    2466    2463    2472     103
    2463    2472    2475     105    2460    2454    2463      29    2457    2454
    2460      30    2457    2454    2463      29    2454    2463    2466     107
    2454    2463    2469     107    2451    2445    2454      29    2448    2445
    2451      30    2448    2445    2454      29    2445    2454    2457      29
    2445    2454    2460      29    2442    2439    2445      35    2442    2439
    2499      36    2439    2445    2448      37    2439    2445    2451      37
    2436    2433    2439      39    2433    2439    2442      40    2547    2553
    2556       2    2541    2535    2544       8    2538    2535    2541       8
    2538    2535    2544       8    2529    2523    2532       8    2526    2523
    2529       8    2526    2523    2532       8    2520    2517    2523      63
    2520    2517    2535      63    2517    2523    2526      66    2517    2523
    2529      66    2517    2523    2532      66    2517    2535    2538      66
    2517    2535    2541      66    2517    2535    2544      66    2514    2511
    2517      69    2514    2511    2547      36    2511    2517    2520      70
    2508    2505    2511      39    2505    2511    2514      40    2604    2610
    2613       2    2598    2592    2601       8    2595    2592    2598       8
    2595    2592    2601       8    2586    2580    2589       8    2583    2580
    2586       8    2583    2580    2589       8    2577    2574    2580      63
    2577    2574    2592      63    2574    2580    2583      66    2574    2580
    2586      66    2574    2580    2589      66    2574    2592    2595      66
    2574    2592    2598      66    2574    2592    2601      66    2571    2565
    2574      67    2568    2565    2571      53    2568    2565    2574      67
    2565    2574    2577      64    2562    2559    2565      56    2562    2559
    2604      36    2559    2565    2568      57    2559    2565    2571      57
    2556    2553    2559      39    2553    2559    2562      40    2634    2640
    2643       2    2628    2622    2631       8    2625    2622    2628       8
    2625    2622    2631       8    2619    2616    2622      43    2619    2616
    2634      36    2616    2622    2625       7    2616    2622    2628       7
    2616    2622    2631       7    2613    2610    2616      39    2610    2616
    2619      40    2682    2688    2691       2    2676    2670    2679       8
    2673    2670    2676       8    2673    2670    2679       8    2664    2658
    2667       8    2661    2658    2664       8    2661    2658    2667       8
    2655    2652    2658      63    2655    2652    2670      63    2652    2658
    2661      66    2652    2658    2664      66    2652    2658    2667      66
    2652    2670    2673      66    2652    2670    2676      66    2652    2670
    2679      66    2649    2646    2652      69    2649    2646    2682      36
    2646    2652    2655      70    2643    2640    2646      39    2640    2646
    2649      40    2724    2730    2733       2    2718    2715    2721      84
    2709    2715    2718       2    2709    2715    2721       2    2706    2700
    2709      85    2703    2700    2706      53    2703    2700    2709      85
    2697    2694    2700      56    2697    2694    2724      36    2694    2700
    2703      57    2694    2700    2706      57    2691    2688    2694      39
    2688    2694    2697      40    2745    2751    2754       2    2742    2736
    2745      36    2739    2736    2742      50    2739    2736    2745      36
    2733    2730    2736      39    2730    2736    2739      40    2730    2736
    2742      40    2793    2799    2802       2    2787    2781    2790       8
    2784    2781    2787       8    2784    2781    2790       8    2775    2769
    2778       8    2772    2769    2775       8    2772    2769    2778       8
    2766    2763    2769      63    2766    2763    2781      63    2763    2769
    2772      66    2763    2769    2775      66    2763    2769    2778      66
    2763    2781    2784      66    2763    2781    2787      66    2763    2781
    2790      66    2760    2757    2763      69    2760    2757    2793      36
    2757    2763    2766      70    2754    2751    2757      39    2751    2757
    2760      40    2826    2832    2835       2    2817    2811    2820      89
    2814    2811    2817      90    2814    2811    2820      89    2811    2820
    2823      91    2808    2805    2811      56    2808    2805    2826      36
    2805    2811    2814      92    2805    2811    2817      92    2802    2799
    2805      39    2799    2805    2808      40    2883    2889    2892       2
    2877    2871    2880       8    2874    2871    2877       8    2874    2871
    2880       8    2865    2859    2868       8    2862    2859    2865       8
    2862    2859    2868       8    2856    2853    2859      63    2856    2853
    2871      63    2853    2859    2862      66    2853    2859    2865      66
    2853    2859    2868      66    2853    2871    2874      66    2853    2871
    2877      66    2853    2871    2880      66    2850    2844    2853      67
    2847    2844    2850      53    2847    2844    2853      67    2844    2853
    2856      64    2841    2838    2844      56    2841    2838    2883      36
    2838    2844    2847      57    2838    2844    2850      57    2835    2832
    2838      39    2832    2838    2841      40    2928    2934    2937       2
    2916    2910    2919      52    2913    2910    2916      53    2913    2910
    2919      52    2907    2901    2910      79    2904    2901    2907      53
    2904    2901    2910      79    2901    2910    2913      79    2901    2910
    2916      79    2898    2895    2901      56    2898    2895    2928      36
    2895    2901    2904      57    2895    2901    2907      57    2892    2889
    2895      39    2889    2895    2898      40    2949    2955    2958       2
    2946    2940    2949      36    2943    2940    2946      50    2943    2940
    2949      36    2937    2934    2940      39    2934    2940    2943      40
    2934    2940    2946      40    2979    2985    2988       2    2973    2967
    2976       8    2970    2967    2973       8    2970    2967    2976       8
    2964    2961    2967      43    2964    2961    2979      36    2961    2967
    2970       7    2961    2967    2973       7    2961    2967    2976       7
    2958    2955    2961      39    2955    2961    2964      40    3021    3027
    3030       2    3009    3003    3012       8    3006    3003    3009       8
    3006    3003    3012       8    3000    2997    3003      95    3000    2997
    3015      96    2997    3003    3006      66    2997    3003    3009      66
    2997    3003    3012      66    2997    3015    3018      97    2994    2991
    2997      69    2994    2991    3021      36    2991    2997    3000      98
    2988    2985    2991      39    2985    2991    2994      40    3072    3078
    3081       2    3063    3060    3066     109    3060    3066    3069     110
    3057    3054    3060     111    3054    3060    3063     112    3051    3054
    3057     115    3048    3066    3069     119    3045    3039    3048     120
    3042    3039    3045       8    3042    3039    3048     120    3036    3033
    3039      43    3036    3033    3072      36    3033    3039    3042       7
    3033    3039    3045       7    3030    3027    3033      39    3027    3033
    3036      40    3138    3144    3147       2    3132    3126    3135      19
    3129    3126    3132      19    3129    3126    3135      19    3123    3117
    3126      26    3120    3117    3123      27    3120    3117    3126      26
    3117    3126    3129      28    3117    3126    3132      28    3117    3126
    3135      28    3114    3108    3117      29    3111    3108    3114      30
    3111    3108    3117      29    3108    3117    3120      31    3108    3117
    3123      31    3105    3099    3108      29    3102    3099    3105      30
    3102    3099    3108      29    3099    3108    3111      29    3099    3108
    3114      29    3096    3090    3099      29    3093    3090    3096      30
    3093    3090    3099      29    3090    3099    3102      29    3090    3099
    3105      29    3087    3084    3090      35    3087    3084    3138      36
    3084    3090    3093      37    3084    3090    3096      37    3081    3078
    3084      39    3078    3084    3087      40    3189    3195    3198       2
    3183    3180    3186      84    3174    3180    3183       2    3174    3180
    3186       2    3171    3165    3174      85    3168    3165    3171      53
    3168    3165    3174      85    3162    3156    3165      79    3159    3156
    3162      53    3159    3156    3165      79    3156    3165    3168      79
    3156    3165    3171      79    3153    3150    3156      56    3153    3150
    3189      36    3150    3156    3159      57    3150    3156    3162      57
    3147    3144    3150      39    3144    3150    3153      40    3219    3225
    3228       2    3213    3207    3216       8    3210    3207    3213       8
    3210    3207    3216       8    3204    3201    3207      43    3204    3201
    3219      36    3201    3207    3210       7    3201    3207    3213       7
    3201    3207    3216       7    3198    3195    3201      39    3195    3201
    3204      40    3267    3273    3276       2    3261    3255    3264       8
    3258    3255    3261       8    3258    3255    3264       8    3249    3243
    3252       8    3246    3243    3249       8    3246    3243    3252       8
    3240    3237    3243      63    3240    3237    3255      63    3237    3243
    3246      66    3237    3243    3249      66    3237    3243    3252      66
    3237    3255    3258      66    3237    3255    3261      66    3237    3255
    3264      66    3234    3231    3237      69    3234    3231    3267      36
    3231    3237    3240      70    3228    3225    3231      39    3225    3231
    3234      40    3312    3318    3321       2    3300    3294    3303      52
    3297    3294    3300      53    3297    3294    3303      52    3291    3285
    3294      79    3288    3285    3291      53    3288    3285    3294      79
    3285    3294    3297      79    3285    3294    3300      79    3282    3279
    3285      56    3282    3279    3312      36    3279    3285    3288      57
    3279    3285    3291      57    3276    3273    3279      39    3273    3279
    3282      40    3354    3360    3363       2    3342    3336    3345       8
    3339    3336    3342       8    3339    3336    3345       8    3333    3330
    3336      95    3333    3330    3348      96    3330    3336    3339      66
    3330    3336    3342      66    3330    3336    3345      66    3330    3348
    3351      97    3327    3324    3330      69    3327    3324    3354      36
    3324    3330    3333      98    3321    3318    3324      39    3318    3324
    3327      40    3411    3417    3420       2    3405    3399    3408       8
    3402    3399    3405       8    3402    3399    3408       8    3393    3387
    3396       8    3390    3387    3393       8    3390    3387    3396       8
    3384    3381    3387      63    3384    3381    3399      63    3381    3387
    3390      66    3381    3387    3393      66    3381    3387    3396      66
    3381    3399    3402      66    3381    3399    3405      66    3381    3399
    3408      66    3378    3372    3381      67    3375    3372    3378      53
    3375    3372    3381      67    3372    3381    3384      64    3369    3366
    3372      56    3369    3366    3411      36    3366    3372    3375      57
    3366    3372    3378      57    3363    3360    3366      39    3360    3366
    3369      40    3483    3489    3492       2    3477    3474    3480     100
    3468    3465    3471     100    3462    3465    3468     102    3462    3465
    3471     102    3462    3474    3477     102    3462    3474    3480     102
    3459    3456    3462     102    3453    3447    3456     103    3450    3447
    3453     104    3450    3447    3456     103    3447    3456    3459     105
    3444    3438    3447      29    3441    3438    3444      30    3441    3438
    3447      29    3438    3447    3450     107    3438    3447    3453     107
    3435    3429    3438      29    3432    3429    3435      30    3432    3429
    3438      29    3429    3438    3441      29    3429    3438    3444      29
    3426    3423    3429      35    3426    3423    3483      36    3423    3429
    3432      37    3423    3429    3435      37    3420    3417    3423      39
    3417    3423    3426      40    3525    3531    3534       2    3519    3516
    3522      84    3510    3516    3519       2    3510    3516    3522       2
    3507    3501    3510      85    3504    3501    3507      53    3504    3501
    3510      85    3498    3495    3501      56    3498    3495    3525      36
    3495    3501    3504      57    3495    3501    3507      57    3492    3489
    3495      39    3489    3495    3498      40    3567    3573    3576       2
    3555    3549    3558       8    3552    3549    3555       8    3552    3549
    3558       8    3546    3543    3549      95    3546    3543    3561      96
    3543    3549    3552      66    3543    3549    3555      66    3543    3549
    3558      66    3543    3561    3564      97    3540    3537    3543      69
    3540    3537    3567      36    3537    3543    3546      98    3534    3531
    3537      39    3531    3537    3540      40    3588    3594    3597       2
    3585    3579    3588      36    3582    3579    3585      50    3582    3579
    3588      36    3576    3573    3579      39    3573    3579    3582      40
    3573    3579    3585      40    3639    3645    3648       2    3633    3630
    3636      84    3624    3630    3633       2    3624    3630    3636       2
    3621    3615    3624      85    3618    3615    3621      53    3618    3615
    3624      85    3612    3606    3615      79    3609    3606    3612      53
    3609    3606    3615      79    3606    3615    3618      79    3606    3615
    3621      79    3603    3600    3606      56    3603    3600    3639      36
    3600    3606    3609      57    3600    3606    3612      57    3597    3594
    3600      39    3594    3600    3603      40    3687    3693    3696       2
    3681    3675    3684       8    3678    3675    3681       8    3678    3675
    3684       8    3669    3663    3672       8    3666    3663    3669       8
    3666    3663    3672       8    3660    3657    3663      63    3660    3657
    3675      63    3657    3663    3666      66    3657    3663    3669      66
    3657    3663    3672      66    3657    3675    3678      66    3657    3675
    3681      66    3657    3675    3684      66    3654    3651    3657      69
    3654    3651    3687      36    3651    3657    3660      70    3648    3645
    3651      39    3645    3651    3654      40    3735    3741    3744       2
    3729    3723    3732       8    3726    3723    3729       8    3726    3723
    3732       8    3717    3711    3720       8    3714    3711    3717       8
    3714    3711    3720       8    3708    3705    3711      63    3708    3705
    3723      63    3705    3711    3714      66    3705    3711    3717      66
    3705    3711    3720      66    3705    3723    3726      66    3705    3723
    3729      66    3705    3723    3732      66    3702    3699    3705      69
    3702    3699    3735      36    3699    3705    3708      70    3696    3693
    3699      39    3693    3699    3702      40    3786    3792    3795       2
    3777    3774    3780     109    3774    3780    3783     110    3771    3768
    3774     111    3768    3774    3777     112    3765    3768    3771     115
    3762    3780    3783     119    3759    3753    3762     120    3756    3753
    3759       8    3756    3753    3762     120    3750    3747    3753      43
    3750    3747    3786      36    3747    3753    3756       7    3747    3753
    3759       7    3744    3741    3747      39    3741    3747    3750      40
    3843    3849    3852       2    3837    3831    3840       8    3834    3831
    3837       8    3834    3831    3840       8    3825    3819    3828       8
    3822    3819    3825       8    3822    3819    3828       8    3816    3813
    3819      63    3816    3813    3831      63    3813    3819    3822      66
    3813    3819    3825      66    3813    3819    3828      66    3813    3831
    3834      66    3813    3831    3837      66    3813    3831    3840      66
    3810    3804    3813      67    3807    3804    3810      53    3807    3804
    3813      67    3804    3813    3816      64    3801    3798    3804      56
    3801    3798    3843      36    3798    3804    3807      57    3798    3804
    3810      57    3795    3792    3798      39    3792    3798    3801      40
    3900    3906    3909       2    3894    3888    3897       8    3891    3888
    3894       8    3891    3888    3897       8    3882    3876    3885       8
    3879    3876    3882       8    3879    3876    3885       8    3873    3870
    3876      63    3873    3870    3888      63    3870    3876    3879      66
    3870    3876    3882      66    3870    3876    3885      66    3870    3888
    3891      66    3870    3888    3894      66    3870    3888    3897      66
    3867    3861    3870      67    3864    3861    3867      53    3864    3861
    3870      67    3861    3870    3873      64    3858    3855    3861      56
    3858    3855    3900      36    3855    3861    3864      57    3855    3861
    3867      57    3852    3849    3855      39    3849    3855    3858      40
    3957    3963    3966       2    3951    3945    3954       8    3948    3945
    3951       8    3948    3945    3954       8    3939    3933    3942       8
    3936    3933    3939       8    3936    3933    3942       8    3930    3927
    3933      63    3930    3927    3945      63    3927    3933    3936      66
    3927    3933    3939      66    3927    3933    3942      66    3927    3945
    3948      66    3927    3945    3951      66    3927    3945    3954      66
    3924    3918    3927      67    3921    3918    3924      53    3921    3918
    3927      67    3918    3927    3930      64    3915    3912    3918      56
    3915    3912    3957      36    3912    3918    3921      57    3912    3918
    3924      57    3909    3906    3912      39    3906    3912    3915      40
    4002    4008    4011       2    3990    3984    3993      52    3987    3984
    3990      53    3987    3984    3993      52    3981    3975    3984      79
    3978    3975    3981      53    3978    3975    3984      79    3975    3984
    3987      79    3975    3984    3990      79    3972    3969    3975      56
    3972    3969    4002      36    3969    3975    3978      57    3969    3975
    3981      57    3966    3963    3969      39    3963    3969    3972      40
    4068    4074    4077       2    4062    4056    4065      19    4059    4056
    4062      19    4059    4056    4065      19    4053    4047    4056      26
    4050    4047    4053      27    4050    4047    4056      26    4047    4056
    4059      28    4047    4056    4062      28    4047    4056    4065      28
    4044    4038    4047      29    4041    4038    4044      30    4041    4038
    4047      29    4038    4047    4050      31    4038    4047    4053      31
    4035    4029    4038      29    4032    4029    4035      30    4032    4029
    4038      29    4029    4038    4041      29    4029    4038    4044      29
    4026    4020    4029      29    4023    4020    4026      30    4023    4020
    4029      29    4020    4029    4032      29    4020    4029    4035      29
    4017    4014    4020      35    4017    4014    4068      36    4014    4020
    4023      37    4014    4020    4026      37    4011    4008    4014      39
    4008    4014    4017      40    4089    4095    4098       2    4086    4080
    4089      36    4083    4080    4086      50    4083    4080    4089      36
    4077    4074    4080      39    4074    4080    4083      40    4074    4080
    4086      40    4140    4146    4149       2    4134    4131    4137      84
    4125    4131    4134       2    4125    4131    4137       2    4122    4116
    4125      85    4119    4116    4122      53    4119    4116    4125      85
    4113    4107    4116      79    4110    4107    4113      53    4110    4107
    4116      79    4107    4116    4119      79    4107    4116    4122      79
    4104    4101    4107      56    4104    4101    4140      36    4101    4107
    4110      57    4101    4107    4113      57    4098    4095    4101      39
    4095    4101    4104      40    4164    4158    4167      89    4161    4158
    4164      90    4161    4158    4167      89    4158    4167    4170      91
    4155    4152    4158      56    4155    4152    4173      36    4152    4158
    4161      92    4152    4158    4164      92    4149    4146    4152      39
    4146    4152    4155      40    4215    4221    4224       2    4212    4209
    4215      36    4206    4200    4209       7    4203    4200    4206       8
    4203    4200    4209       7    4200    4209    4212      43    4197    4191
    4200      11    4194    4191    4197       8    4194    4191    4200      11
    4191    4200    4203      11    4191    4200    4206      11    4188    4182
    4191      44    4185    4182    4188      45    4185    4182    4191      44
    4182    4191    4194      11    4182    4191    4197      11    4179    4182
    4185      47    4179    4182    4188      47    4179    4209    4212      40
    4245    4239    4248       8    4242    4239    4245       8    4242    4239
    4248       8    4236    4233    4239      95    4236    4233    4251      96
    4233    4239    4242      66    4233    4239    4245      66    4233    4239
    4248      66    4233    4251    4254      97    4230    4227    4233      69
    4230    4227    4257      36    4227    4233    4236      98    4224    4221
    4227      39    4221    4227    4230      40    4326    4332    4335       2
    4317    4314    4320      74    4314    4320    4323      74    4311    4308
    4314      74    4308    4314    4317      74    4305    4302    4308      74
    4302    4308    4311      74    4299    4296    4302      74    4296    4302
    4305      74    4293    4296    4299      74    4293    4320    4323      74
    4290    4284    4293      76    4287    4284    4290       8    4287    4284
    4293      76    4281    4278    4284       9    4281    4278    4326       4
    4278    4284    4287       7    4278    4284    4290       7    4275    4266
    4278      18    4272    4266    4275      19    4272    4266    4278      18
    4269    4266    4272      19    4269    4266    4275      19    4269    4266
    4278      18    4266    4278    4281      23    4356    4362    4365       2
    4350    4344    4353       8    4347    4344    4350       8    4347    4344
    4353       8    4341    4338    4344      43    4341    4338    4356      36
    4338    4344    4347       7    4338    4344    4350       7    4338    4344
    4353       7    4335    4332    4338      39    4332    4338    4341      40
    4392    4398    4401       2    4380    4374    4383      52    4377    4374
    4380      53    4377    4374    4383      52    4371    4368    4374      56
    4371    4368    4392      36    4368    4374    4377      57    4368    4374
    4380      57    4365    4362    4368      39    4362    4368    4371      40
    4425    4431    4434       2    4416    4410    4419      89    4413    4410
    4416      90    4413    4410    4419      89    4410    4419    4422      91
    4407    4404    4410      56    4407    4404    4425      36    4404    4410
    4413      92    4404    4410    4416      92    4401    4398    4404      39
    4398    4404    4407      40    4470    4476    4479       2    4458    4452
    4461      52    4455    4452    4458      53    4455    4452    4461      52
    4449    4443    4452      79    4446    4443    4449      53    4446    4443
    4452      79    4443    4452    4455      79    4443    4452    4458      79
    4440    4437    4443      56    4440    4437    4470      36    4437    4443
    4446      57    4437    4443    4449      57    4434    4431    4437      39
    4431    4437    4440      40    4500    4506    4509       2    4494    4488
    4497       8    4491    4488    4494       8    4491    4488    4497       8
    4485    4482    4488      43    4485    4482    4500      36    4482    4488
    4491       7    4482    4488    4494       7    4482    4488    4497       7
    4479    4476    4482      39    4476    4482    4485      40    4536    4542
    4545       2    4524    4518    4527      52    4521    4518    4524      53
    4521    4518    4527      52    4515    4512    4518      56    4515    4512
    4536      36    4512    4518    4521      57    4512    4518    4524      57
    4509    4506    4512      39    4506    4512    4515      40    4581    4587
    4590       2    4569    4563    4572      52    4566    4563    4569      53
    4566    4563    4572      52    4560    4554    4563      79    4557    4554
    4560      53    4557    4554    4563      79    4554    4563    4566      79
    4554    4563    4569      79    4551    4548    4554      56    4551    4548
    4581      36    4548    4554    4557      57    4548    4554    4560      57
    4545    4542    4548      39    4542    4548    4551      40    4623    4629
    4632       2    4617    4614    4620      84    4608    4614    4617       2
    4608    4614    4620       2    4605    4599    4608      85    4602    4599
    4605      53    4602    4599    4608      85    4596    4593    4599      56
    4596    4593    4623      36    4593    4599    4602      57    4593    4599
    4605      57    4590    4587    4593      39    4587    4593    4596      40
    4668    4674    4677       2    4656    4650    4659      52    4653    4650
    4656      53    4653    4650    4659      52    4647    4641    4650      79
    4644    4641    4647      53    4644    4641    4650      79    4641    4650
    4653      79    4641    4650    4656      79    4638    4635    4641      56
    4638    4635    4668      36    4635    4641    4644      57    4635    4641
    4647      57    4632    4629    4635      39    4629    4635    4638      40
    4719    4725    4728       2    4713    4710    4716      84    4704    4710
    4713       2    4704    4710    4716       2    4701    4695    4704      85
    4698    4695    4701      53    4698    4695    4704      85    4692    4686
    4695      79    4689    4686    4692      53    4689    4686    4695      79
    4686    4695    4698      79    4686    4695    4701      79    4683    4680
    4686      56    4683    4680    4719      36    4680    4686    4689      57
    4680    4686    4692      57    4677    4674    4680      39    4674    4680
    4683      40    4767    4773    4776       2    4761    4755    4764       8
    4758    4755    4761       8    4758    4755    4764       8    4749    4743
    4752       8    4746    4743    4749       8    4746    4743    4752       8
    4740    4737    4743      63    4740    4737    4755      63    4737    4743
    4746      66    4737    4743    4749      66    4737    4743    4752      66
    4737    4755    4758      66    4737    4755    4761      66    4737    4755
    4764      66    4734    4731    4737      69    4734    4731    4767      36
    4731    4737    4740      70    4728    4725    4731      39    4725    4731
    4734      40    4800    4806    4809       2    4791    4785    4794      89
    4788    4785    4791      90    4788    4785    4794      89    4785    4794
    4797      91    4782    4779    4785      56    4782    4779    4800      36
    4779    4785    4788      92    4779    4785    4791      92    4776    4773
    4779      39    4773    4779    4782      40    4830    4836    4839       2
    4824    4818    4827       8    4821    4818    4824       8    4821    4818
    4827       8    4815    4812    4818      43    4815    4812    4830      36
    4812    4818    4821       7    4812    4818    4824       7    4812    4818
    4827       7    4809    4806    4812      39    4806    4812    4815      40
    4872    4866    4875       8    4869    4866    4872       8    4869    4866
    4875       8    4860    4854    4863       8    4857    4854    4860       8
    4857    4854    4863       8    4851    4848    4854      63    4851    4848
    4866      63    4848    4854    4857      66    4848    4854    4860      66
    4848    4854    4863      66    4848    4866    4869      66    4848    4866
    4872      66    4848    4866    4875      66    4845    4842    4848      69
    4845    4842    4878      36    4842    4848    4851      70    4839    4836
    4842      39    4836    4842    4845      40
%FLAG ANGLES_WITHOUT_HYDROGEN                                                   
%FORMAT(10I8)                                                                   
      45      42      48       1      42      48      54       3      36      42
      45       5      36      42      48       6      27      36      42      10
      18      27      36      12       9       0      36      15       9      18
      27      16       0       9      18      21       0      36      27      22
       0      36      42      24     111     108     114       1     108     114
     117      25     108     114     144       3      78      87      96      32
      69      78      87      33      60      54     108      34      60      69
      78      33      54      60      69      38      54     108     111       5
      54     108     114       6      48      54      60      41      48      54
     108      42     153     150     156       1     150     156     162       3
     144     150     153       5     144     150     156       6     135     144
     150      10     126     135     144      12     117     114     144      46
     117     126     135      16     114     117     126      48     114     144
     135      49     114     144     150      42     174     171     177       1
     171     177     183       3     162     171     174       5     162     171
     177       6     156     162     171      42     210     207     213       1
     207     213     219       3     201     198     204      51     189     183
     207      54     189     198     201      55     189     198     204      55
     183     189     198      58     183     207     210       5     183     207
     213       6     177     183     189      59     177     183     207      42
     267     264     270       1     264     270     276       3     231     225
     243      62     225     219     264      65     225     243     252      68
     219     225     231      71     219     225     243      72     219     264
     267       5     219     264     270       6     213     219     225      73
     213     219     264      42     327     324     330       1     324     330
     336       3     306     312     318      75     300     306     312      75
     294     291     318      75     294     300     306      75     291     294
     300      75     291     318     312      75     282     276     324      10
     282     291     294      77     282     291     318      77     276     282
     291      78     276     324     327       5     276     324     330       6
     270     276     282      49     270     276     324      42     372     369
     375       1     369     375     381       3     363     360     366      51
     351     360     363      55     351     360     366      55     342     336
     369      54     342     351     360      80     336     342     351      81
     336     369     372       5     336     369     375       6     330     336
     342      59     330     336     369      42     420     417     423       1
     417     423     429       3     393     387     405      82     387     381
     417      65     381     387     393      71     381     387     405      71
     381     417     420       5     381     417     423       6     375     381
     387      73     375     381     417      42     465     462     468       1
     462     468     474       3     456     453     459      51     444     453
     456      55     444     453     459      55     435     429     462      54
     435     444     453      80     429     435     444      81     429     462
     465       5     429     462     468       6     423     429     435      59
     423     429     462      42     522     519     525       1     519     525
     531       3     495     489     507      82     480     474     519      54
     480     489     495      62     480     489     507      62     474     480
     489      83     474     519     522       5     474     519     525       6
     468     474     480      59     468     474     519      42     552     549
     555       1     549     555     561       3     537     531     549      10
     531     549     552       5     531     549     555       6     525     531
     537      49     525     531     549      42     618     615     621       1
     615     621     627       3     585     594     603      32     576     585
     594      33     567     561     615      34     567     576     585      33
     561     567     576      38     561     615     618       5     561     615
     621       6     555     561     567      41     555     561     615      42
     660     657     663       1     657     663     669       3     645     642
     648       1     633     627     657      54     633     642     645      86
     633     642     648      87     627     633     642      88     627     657
     660       5     627     657     663       6     621     627     633      59
     621     627     657      42     696     693     699       1     693     699
     705       3     687     684     690      51     675     669     693      54
     675     684     687      55     675     684     690      55     669     675
     684      58     669     693     696       5     669     693     699       6
     663     669     675      59     663     669     693      42     738     735
     741       1     735     741     747       3     723     720     726       1
     711     705     735      54     711     720     723      86     711     720
     726      87     705     711     720      88     705     735     738       5
     705     735     741       6     699     705     711      59     699     705
     735      42     771     768     774       1     768     774     780       3
     753     747     768      54     747     753     762      93     747     768
     771       5     747     768     774       6     741     747     753      59
     741     747     768      42     828     825     831       1     825     831
     837       3     801     795     813      82     786     780     825      54
     786     795     801      62     786     795     813      62     780     786
     795      83     780     825     828       5     780     825     831       6
     774     780     786      59     774     780     825      42     849     846
     852       1     846     852     858       3     837     846     849       5
     837     846     852       6     831     837     846      42     906     903
     909       1     903     909     915       3     870     864     882      62
     864     858     903      65     864     882     891      68     858     864
     870      71     858     864     882      72     858     903     906       5
     858     903     909       6     852     858     864      73     852     858
     903      42     939     936     942       1     936     942     948       3
     921     915     936      54     915     921     930      93     915     936
     939       5     915     936     942       6     909     915     921      59
     909     915     936      42     987     984     990       1     984     990
     996       3     960     954     972      82     954     948     984      65
     948     954     960      71     948     954     972      71     948     984
     987       5     948     984     990       6     942     948     954      73
     942     948     984      42    1029    1026    1032       1    1026    1032
    1038       3    1008    1002    1020      94    1002     996    1026      65
     996    1002    1008      71     996    1002    1020      99     996    1026
    1029       5     996    1026    1032       6     990     996    1002      73
     990     996    1026      42    1050    1047    1053       1    1047    1053
    1059       3    1038    1047    1050       5    1038    1047    1053       6
    1032    1038    1047      42    1071    1068    1074       1    1068    1074
    1080       3    1059    1068    1071       5    1059    1068    1074       6
    1053    1059    1068      42    1119    1116    1122       1    1116    1122
    1128       3    1092    1086    1104      82    1086    1080    1116      65
    1080    1086    1092      71    1080    1086    1104      71    1080    1116
    1119       5    1080    1116    1122       6    1074    1080    1086      73
    1074    1080    1116      42    1161    1158    1164       1    1158    1164
    1170       3    1146    1143    1149       1    1134    1128    1158      54
    1134    1143    1146      86    1134    1143    1149      87    1128    1134
    1143      88    1128    1158    1161       5    1128    1158    1164       6
    1122    1128    1134      59    1122    1128    1158      42    1203    1200
    1206       1    1200    1206    1212       3    1182    1176    1194      94
    1176    1170    1200      65    1170    1176    1182      71    1170    1176
    1194      99    1170    1200    1203       5    1170    1200    1206       6
    1164    1170    1176      73    1164    1170    1200      42    1236    1233
    1239       1    1233    1239    1245       3    1218    1212    1233      54
    1212    1218    1227      93    1212    1233    1236       5    1212    1233
    1239       6    1206    1212    1218      59    1206    1212    1233      42
    1284    1281    1287       1    1281    1287    1293       3    1257    1251
    1269      82    1251    1245    1281      65    1245    1251    1257      71
    1245    1251    1269      71    1245    1281    1284       5    1245    1281
    1287       6    1239    1245    1251      73    1239    1245    1281      42
    1356    1353    1359       1    1353    1359    1365       3    1335    1332
    1344     101    1326    1332    1335     101    1326    1332    1344     101
    1317    1326    1332     106    1308    1317    1326     108    1299    1293
    1353      34    1299    1308    1317      33    1293    1299    1308      38
    1293    1353    1356       5    1293    1353    1359       6    1287    1293
    1299      41    1287    1293    1353      42    1407    1404    1410       1
    1404    1410    1416       3    1386    1392    1398     113    1383    1380
    1398     114    1383    1386    1392     116    1380    1383    1386     117
    1380    1398    1392     118    1371    1365    1404      10    1371    1380
    1383     121    1371    1380    1398     122    1365    1371    1380     123
    1365    1404    1407       5    1365    1404    1410       6    1359    1365
    1371      49    1359    1365    1404      42    1428    1425    1431       1
    1425    1431    1437       3    1416    1425    1428       5    1416    1425
    1431       6    1410    1416    1425      42    1449    1446    1452       1
    1446    1452    1458       3    1437    1446    1449       5    1437    1446
    1452       6    1431    1437    1446      42    1506    1503    1509       1
    1503    1509    1515       3    1470    1464    1482      62    1464    1458
    1503      65    1464    1482    1491      68    1458    1464    1470      71
    1458    1464    1482      72    1458    1503    1506       5    1458    1503
    1509       6    1452    1458    1464      73    1452    1458    1503      42
    1569    1566    1572       1    1566    1572    1578       3    1548    1545
    1554     124    1545    1554    1560     127    1539    1545    1548     124
    1539    1545    1554     128    1533    1530    1560      75    1533    1539
    1545     127    1530    1533    1539      75    1530    1560    1554      75
    1521    1515    1566      10    1521    1530    1533      77    1521    1530
    1560      77    1515    1521    1530      78    1515    1566    1569       5
    1515    1566    1572       6    1509    1515    1521      49    1509    1515
    1566      42    1617    1614    1620       1    1614    1620    1626       3
    1590    1584    1602      82    1584    1578    1614      65    1578    1584
    1590      71    1578    1584    1602      71    1578    1614    1617       5
    1578    1614    1620       6    1572    1578    1584      73    1572    1578
    1614      42    1683    1680    1686       1    1680    1686    1692       3
    1650    1659    1668      32    1641    1650    1659      33    1632    1626
    1680      34    1632    1641    1650      33    1626    1632    1641      38
    1626    1680    1683       5    1626    1680    1686       6    1620    1626
    1632      41    1620    1626    1680      42    1713    1710    1716       1
    1710    1716    1722       3    1698    1692    1710      10    1692    1710
    1713       5    1692    1710    1716       6    1686    1692    1698      49
    1686    1692    1710      42    1761    1758    1764       1    1758    1764
    1770       3    1734    1728    1746      82    1728    1722    1758      65
    1722    1728    1734      71    1722    1728    1746      71    1722    1758
    1761       5    1722    1758    1764       6    1716    1722    1728      73
    1716    1722    1758      42    1818    1815    1821       1    1815    1821
    1824      25    1815    1821    1851       3    1782    1776    1794      62
    1776    1770    1815      65    1776    1794    1803      68    1770    1776
    1782      71    1770    1776    1794      72    1770    1815    1818       5
    1770    1815    1821       6    1764    1770    1776      73    1764    1770
    1815      42    1860    1857    1863       1    1857    1863    1869       3
    1851    1857    1860       5    1851    1857    1863       6    1842    1851
    1857      10    1833    1842    1851      12    1824    1821    1851      46
    1824    1833    1842      16    1821    1824    1833      48    1821    1851
    1842      49    1821    1851    1857      42    1911    1908    1914       1
    1908    1914    1920       3    1896    1893    1899       1    1884    1893
    1896      86    1884    1893    1899      87    1875    1869    1908      54
    1875    1884    1893     129    1869    1875    1884      81    1869    1908
    1911       5    1869    1908    1914       6    1863    1869    1875      59
    1863    1869    1908      42    1932    1929    1935       1    1929    1935
    1941       3    1920    1929    1932       5    1920    1929    1935       6
    1914    1920    1929      42    1962    1959    1965       1    1959    1965
    1971       3    1947    1941    1959      10    1941    1959    1962       5
    1941    1959    1965       6    1935    1941    1947      49    1935    1941
    1959      42    1992    1989    1995       1    1989    1995    2001       3
    1977    1971    1989      10    1971    1989    1992       5    1971    1989
    1995       6    1965    1971    1977      49    1965    1971    1989      42
    2037    2034    2040       1    2034    2040    2046       3    2028    2025
    2031      51    2016    2025    2028      55    2016    2025    2031      55
    2007    2001    2034      54    2007    2016    2025      80    2001    2007
    2016      81    2001    2034    2037       5    2001    2034    2040       6
    1995    2001    2007      59    1995    2001    2034      42    2070    2067
    2073       1    2067    2073    2079       3    2052    2046    2067      54
    2046    2052    2061      93    2046    2067    2070       5    2046    2067
    2073       6    2040    2046    2052      59    2040    2046    2067      42
    2106    2103    2109       1    2103    2109    2115       3    2097    2094
    2100      51    2085    2079    2103      54    2085    2094    2097      55
    2085    2094    2100      55    2079    2085    2094      58    2079    2103
    2106       5    2079    2103    2109       6    2073    2079    2085      59
    2073    2079    2103      42    2127    2124    2130       1    2124    2130
    2136       3    2115    2124    2127       5    2115    2124    2130       6
    2109    2115    2124      42    2199    2196    2202       1    2196    2202
    2208       3    2178    2175    2187     101    2169    2175    2178     101
    2169    2175    2187     101    2160    2169    2175     106    2151    2160
    2169     108    2142    2136    2196      34    2142    2151    2160      33
    2136    2142    2151      38    2136    2196    2199       5    2136    2196
    2202       6    2130    2136    2142      41    2130    2136    2196      42
    2256    2253    2259       1    2253    2259    2265       3    2220    2214
    2232      62    2214    2208    2253      65    2214    2232    2241      68
    2208    2214    2220      71    2208    2214    2232      72    2208    2253
    2256       5    2208    2253    2259       6    2202    2208    2214      73
    2202    2208    2253      42    2307    2304    2310       1    2304    2310
    2316       3    2286    2292    2298     113    2283    2280    2298     114
    2283    2286    2292     116    2280    2283    2286     117    2280    2298
    2292     118    2271    2265    2304      10    2271    2280    2283     121
    2271    2280    2298     122    2265    2271    2280     123    2265    2304
    2307       5    2265    2304    2310       6    2259    2265    2271      49
    2259    2265    2304      42    2373    2370    2376       1    2370    2376
    2382       3    2340    2349    2358      32    2331    2340    2349      33
    2322    2316    2370      34    2322    2331    2340      33    2316    2322
    2331      38    2316    2370    2373       5    2316    2370    2376       6
    2310    2316    2322      41    2310    2316    2370      42    2394    2391
    2397       1    2391    2397    2403       3    2382    2391    2394       5
    2382    2391    2397       6    2376    2382    2391      42    2430    2427
    2433       1    2427    2433    2439       3    2421    2418    2424      51
    2409    2403    2427      54    2409    2418    2421      55    2409    2418
    2424      55    2403    2409    2418      58    2403    2427    2430       5
    2403    2427    2433       6    2397    2403    2409      59    2397    2403
    2427      42    2502    2499    2505       1    2499    2505    2511       3
    2481    2478    2490     101    2472    2478    2481     101    2472    2478
    2490     101    2463    2472    2478     106    2454    2463    2472     108
    2445    2439    2499      34    2445    2454    2463      33    2439    2445
    2454      38    2439    2499    2502       5    2439    2499    2505       6
    2433    2439    2445      41    2433    2439    2499      42    2550    2547
    2553       1    2547    2553    2559       3    2523    2517    2535      82
    2517    2511    2547      65    2511    2517    2523      71    2511    2517
    2535      71    2511    2547    2550       5    2511    2547    2553       6
    2505    2511    2517      73    2505    2511    2547      42    2607    2604
    2610       1    2604    2610    2616       3    2580    2574    2592      82
    2565    2559    2604      54    2565    2574    2580      62    2565    2574
    2592      62    2559    2565    2574      83    2559    2604    2607       5
    2559    2604    2610       6    2553    2559    2565      59    2553    2559
    2604      42    2637    2634    2640       1    2634    2640    2646       3
    2622    2616    2634      10    2616    2634    2637       5    2616    2634
    2640       6    2610    2616    2622      49    2610    2616    2634      42
    2685    2682    2688       1    2682    2688    2694       3    2658    2652
    2670      82    2652    2646    2682      65    2646    2652    2658      71
    2646    2652    2670      71    2646    2682    2685       5    2646    2682
    2688       6    2640    2646    2652      73    2640    2646    2682      42
    2727    2724    2730       1    2724    2730    2736       3    2712    2709
    2715       1    2700    2694    2724      54    2700    2709    2712      86
    2700    2709    2715      87    2694    2700    2709      88    2694    2724
    2727       5    2694    2724    2730       6    2688    2694    2700      59
    2688    2694    2724      42    2748    2745    2751       1    2745    2751
    2757       3    2736    2745    2748       5    2736    2745    2751       6
    2730    2736    2745      42    2796    2793    2799       1    2793    2799
    2805       3    2769    2763    2781      82    2763    2757    2793      65
    2757    2763    2769      71    2757    2763    2781      71    2757    2793
    2796       5    2757    2793    2799       6    2751    2757    2763      73
    2751    2757    2793      42    2829    2826    2832       1    2826    2832
    2838       3    2811    2805    2826      54    2805    2811    2820      93
    2805    2826    2829       5    2805    2826    2832       6    2799    2805
    2811      59    2799    2805    2826      42    2886    2883    2889       1
    2883    2889    2895       3    2859    2853    2871      82    2844    2838
    2883      54    2844    2853    2859      62    2844    2853    2871      62
    2838    2844    2853      83    2838    2883    2886       5    2838    2883
    2889       6    2832    2838    2844      59    2832    2838    2883      42
    2931    2928    2934       1    2928    2934    2940       3    2922    2919
    2925      51    2910    2919    2922      55    2910    2919    2925      55
    2901    2895    2928      54    2901    2910    2919      80    2895    2901
    2910      81    2895    2928    2931       5    2895    2928    2934       6
    2889    2895    2901      59    2889    2895    2928      42    2952    2949
    2955       1    2949    2955    2961       3    2940    2949    2952       5
    2940    2949    2955       6    2934    2940    2949      42    2982    2979
    2985       1    2979    2985    2991       3    2967    2961    2979      10
    2961    2979    2982       5    2961    2979    2985       6    2955    2961
    2967      49    2955    2961    2979      42    3024    3021    3027       1
    3021    3027    3033       3    3003    2997    3015      94    2997    2991
    3021      65    2991    2997    3003      71    2991    2997    3015      99
    2991    3021    3024       5    2991    3021    3027       6    2985    2991
    2997      73    2985    2991    3021      42    3075    3072    3078       1
    3072    3078    3084       3    3054    3060    3066     113    3051    3048
    3066     114    3051    3054    3060     116    3048    3051    3054     117
    3048    3066    3060     118    3039    3033    3072      10    3039    3048
    3051     121    3039    3048    3066     122    3033    3039    3048     123
    3033    3072    3075       5    3033    3072    3078       6    3027    3033
    3039      49    3027    3033    3072      42    3141    3138    3144       1
    3138    3144    3150       3    3108    3117    3126      32    3099    3108
    3117      33    3090    3084    3138      34    3090    3099    3108      33
    3084    3090    3099      38    3084    3138    3141       5    3084    3138
    3144       6    3078    3084    3090      41    3078    3084    3138      42
    3192    3189    3195       1    3189    3195    3201       3    3177    3174
    3180       1    3165    3174    3177      86    3165    3174    3180      87
    3156    3150    3189      54    3156    3165    3174     129    3150    3156
    3165      81    3150    3189    3192       5    3150    3189    3195       6
    3144    3150    3156      59    3144    3150    3189      42    3222    3219
    3225       1    3219    3225    3231       3    3207    3201    3219      10
    3201    3219    3222       5    3201    3219    3225       6    3195    3201
    3207      49    3195    3201    3219      42    3270    3267    3273       1
    3267    3273    3279       3    3243    3237    3255      82    3237    3231
    3267      65    3231    3237    3243      71    3231    3237    3255      71
    3231    3267    3270       5    3231    3267    3273       6    3225    3231
    3237      73    3225    3231    3267      42    3315    3312    3318       1
    3312    3318    3324       3    3306    3303    3309      51    3294    3303
    3306      55    3294    3303    3309      55    3285    3279    3312      54
    3285    3294    3303      80    3279    3285    3294      81    3279    3312
    3315       5    3279    3312    3318       6    3273    3279    3285      59
    3273    3279    3312      42    3357    3354    3360       1    3354    3360
    3366       3    3336    3330    3348      94    3330    3324    3354      65
    3324    3330    3336      71    3324    3330    3348      99    3324    3354
    3357       5    3324    3354    3360       6    3318    3324    3330      73
    3318    3324    3354      42    3414    3411    3417       1    3411    3417
    3423       3    3387    3381    3399      82    3372    3366    3411      54
    3372    3381    3387      62    3372    3381    3399      62    3366    3372
    3381      83    3366    3411    3414       5    3366    3411    3417       6
    3360    3366    3372      59    3360    3366    3411      42    3486    3483
    3489       1    3483    3489    3495       3    3465    3462    3474     101
    3456    3462    3465     101    3456    3462    3474     101    3447    3456
    3462     106    3438    3447    3456     108    3429    3423    3483      34
    3429    3438    3447      33    3423    3429    3438      38    3423    3483
    3486       5    3423    3483    3489       6    3417    3423    3429      41
    3417    3423    3483      42    3528    3525    3531       1    3525    3531
    3537       3    3513    3510    3516       1    3501    3495    3525      54
    3501    3510    3513      86    3501    3510    3516      87    3495    3501
    3510      88    3495    3525    3528       5    3495    3525    3531       6
    3489    3495    3501      59    3489    3495    3525      42    3570    3567
    3573       1    3567    3573    3579       3    3549    3543    3561      94
    3543    3537    3567      65    3537    3543    3549      71    3537    3543
    3561      99    3537    3567    3570       5    3537    3567    3573       6
    3531    3537    3543      73    3531    3537    3567      42    3591    3588
    3594       1    3588    3594    3600       3    3579    3588    3591       5
    3579    3588    3594       6    3573    3579    3588      42    3642    3639
    3645       1    3639    3645    3651       3    3627    3624    3630       1
    3615    3624    3627      86    3615    3624    3630      87    3606    3600
    3639      54    3606    3615    3624     129    3600    3606    3615      81
    3600    3639    3642       5    3600    3639    3645       6    3594    3600
    3606      59    3594    3600    3639      42    3690    3687    3693       1
    3687    3693    3699       3    3663    3657    3675      82    3657    3651
    3687      65    3651    3657    3663      71    3651    3657    3675      71
    3651    3687    3690       5    3651    3687    3693       6    3645    3651
    3657      73    3645    3651    3687      42    3738    3735    3741       1
    3735    3741    3747       3    3711    3705    3723      82    3705    3699
    3735      65    3699    3705    3711      71    3699    3705    3723      71
    3699    3735    3738       5    3699    3735    3741       6    3693    3699
    3705      73    3693    3699    3735      42    3789    3786    3792       1
    3786    3792    3798       3    3768    3774    3780     113    3765    3762
    3780     114    3765    3768    3774     116    3762    3765    3768     117
    3762    3780    3774     118    3753    3747    3786      10    3753    3762
    3765     121    3753    3762    3780     122    3747    3753    3762     123
    3747    3786    3789       5    3747    3786    3792       6    3741    3747
    3753      49    3741    3747    3786      42    3846    3843    3849       1
    3843    3849    3855       3    3819    3813    3831      82    3804    3798
    3843      54    3804    3813    3819      62    3804    3813    3831      62
    3798    3804    3813      83    3798    3843    3846       5    3798    3843
    3849       6    3792    3798    3804      59    3792    3798    3843      42
    3903    3900    3906       1    3900    3906    3912       3    3876    3870
    3888      82    3861    3855    3900      54    3861    3870    3876      62
    3861    3870    3888      62    3855    3861    3870      83    3855    3900
    3903       5    3855    3900    3906       6    3849    3855    3861      59
    3849    3855    3900      42    3960    3957    3963       1    3957    3963
    3969       3    3933    3927    3945      82    3918    3912    3957      54
    3918    3927    3933      62    3918    3927    3945      62    3912    3918
    3927      83    3912    3957    3960       5    3912    3957    3963       6
    3906    3912    3918      59    3906    3912    3957      42    4005    4002
    4008       1    4002    4008    4014       3    3996    3993    3999      51
    3984    3993    3996      55    3984    3993    3999      55    3975    3969
    4002      54    3975    3984    3993      80    3969    3975    3984      81
    3969    4002    4005       5    3969    4002    4008       6    3963    3969
    3975      59    3963    3969    4002      42    4071    4068    4074       1
    4068    4074    4080       3    4038    4047    4056      32    4029    4038
    4047      33    4020    4014    4068      34    4020    4029    4038      33
    4014    4020    4029      38    4014    4068    4071       5    4014    4068
    4074       6    4008    4014    4020      41    4008    4014    4068      42
    4092    4089    4095       1    4089    4095    4101       3    4080    4089
    4092       5    4080    4089    4095       6    4074    4080    4089      42
    4143    4140    4146       1    4140    4146    4152       3    4128    4125
    4131       1    4116    4125    4128      86    4116    4125    4131      87
    4107    4101    4140      54    4107    4116    4125     129    4101    4107
    4116      81    4101    4140    4143       5    4101    4140    4146       6
    4095    4101    4107      59    4095    4101    4140      42    4176    4173
    4179       1    4173    4179    4182      25    4173    4179    4209       3
    4158    4152    4173      54    4152    4158    4167      93    4152    4173
    4176       5    4152    4173    4179       6    4146    4152    4158      59
    4146    4152    4173      42    4218    4215    4221       1    4215    4221
    4227       3    4209    4215    4218       5    4209    4215    4221       6
    4200    4209    4215      10    4191    4200    4209      12    4182    4179
    4209      46    4182    4191    4200      16    4179    4182    4191      48
    4179    4209    4200      49    4179    4209    4215      42    4260    4257
    4263     130    4239    4233    4251      94    4233    4227    4257      65
    4227    4233    4239      71    4227    4233    4251      99    4227    4257
    4260     131    4227    4257    4263     131    4221    4227    4233      73
    4221    4227    4257      42    4329    4326    4332       1    4326    4332
    4338       3    4308    4314    4320      75    4302    4308    4314      75
    4296    4293    4320      75    4296    4302    4308      75    4293    4296
    4302      75    4293    4320    4314      75    4284    4278    4326      10
    4284    4293    4296      77    4284    4293    4320      77    4278    4284
    4293      78    4278    4326    4329       5    4278    4326    4332       6
    4266    4278    4284      22    4266    4278    4326      24    4359    4356
    4362       1    4356    4362    4368       3    4344    4338    4356      10
    4338    4356    4359       5    4338    4356    4362       6    4332    4338
    4344      49    4332    4338    4356      42    4395    4392    4398       1
    4392    4398    4404       3    4386    4383    4389      51    4374    4368
    4392      54    4374    4383    4386      55    4374    4383    4389      55
    4368    4374    4383      58    4368    4392    4395       5    4368    4392
    4398       6    4362    4368    4374      59    4362    4368    4392      42
    4428    4425    4431       1    4425    4431    4437       3    4410    4404
    4425      54    4404    4410    4419      93    4404    4425    4428       5
    4404    4425    4431       6    4398    4404    4410      59    4398    4404
    4425      42    4473    4470    4476       1    4470    4476    4482       3
    4464    4461    4467      51    4452    4461    4464      55    4452    4461
    4467      55    4443    4437    4470      54    4443    4452    4461      80
    4437    4443    4452      81    4437    4470    4473       5    4437    4470
    4476       6    4431    4437    4443      59    4431    4437    4470      42
    4503    4500    4506       1    4500    4506    4512       3    4488    4482
    4500      10    4482    4500    4503       5    4482    4500    4506       6
    4476    4482    4488      49    4476    4482    4500      42    4539    4536
    4542       1    4536    4542    4548       3    4530    4527    4533      51
    4518    4512    4536      54    4518    4527    4530      55    4518    4527
    4533      55    4512    4518    4527      58    4512    4536    4539       5
    4512    4536    4542       6    4506    4512    4518      59    4506    4512
    4536      42    4584    4581    4587       1    4581    4587    4593       3
    4575    4572    4578      51    4563    4572    4575      55    4563    4572
    4578      55    4554    4548    4581      54    4554    4563    4572      80
    4548    4554    4563      81    4548    4581    4584       5    4548    4581
    4587       6    4542    4548    4554      59    4542    4548    4581      42
    4626    4623    4629       1    4623    4629    4635       3    4611    4608
    4614       1    4599    4593    4623      54    4599    4608    4611      86
    4599    4608    4614      87    4593    4599    4608      88    4593    4623
    4626       5    4593    4623    4629       6    4587    4593    4599      59
    4587    4593    4623      42    4671    4668    4674       1    4668    4674
    4680       3    4662    4659    4665      51    4650    4659    4662      55
    4650    4659    4665      55    4641    4635    4668      54    4641    4650
    4659      80    4635    4641    4650      81    4635    4668    4671       5
    4635    4668    4674       6    4629    4635    4641      59    4629    4635
    4668      42    4722    4719    4725       1    4719    4725    4731       3
    4707    4704    4710       1    4695    4704    4707      86    4695    4704
    4710      87    4686    4680    4719      54    4686    4695    4704     129
    4680    4686    4695      81    4680    4719    4722       5    4680    4719
    4725       6    4674    4680    4686      59    4674    4680    4719      42
    4770    4767    4773       1    4767    4773    4779       3    4743    4737
    4755      82    4737    4731    4767      65    4731    4737    4743      71
    4731    4737    4755      71    4731    4767    4770       5    4731    4767
    4773       6    4725    4731    4737      73    4725    4731    4767      42
    4803    4800    4806       1    4800    4806    4812       3    4785    4779
    4800      54    4779    4785    4794      93    4779    4800    4803       5
    4779    4800    4806       6    4773    4779    4785      59    4773    4779
    4800      42    4833    4830    4836       1    4830    4836    4842       3
    4818    4812    4830      10    4812    4830    4833       5    4812    4830
    4836       6    4806    4812    4818      49    4806    4812    4830      42
    4881    4878    4884     130    4854    4848    4866      82    4848    4842
    4878      65    4842    4848    4854      71    4842    4848    4866      71
    4842    4878    4881     131    4842    4878    4884     131    4836    4842
    4848      73    4836    4842    4878      42
%FLAG DIHEDRALS_INC_HYDROGEN                                                    
%FORMAT(10I8)                                                                   
      45      42      48      51       1      45      42     -48      51       2
      42      48      54      57       3      39      36      42      45       3
      39      36      42      48       3      36      42      48      51       2
      33      27      36      39      10      33      27      36      42      10
      30      27      36      39      10      30      27      36      42      10
      24      18      27      30      14      24      18      27      33      14
      24      18      27      36      15      21      18      27      30      14
      21      18      27      33      14      21      18      27      36      15
      18      27      36      39      10      36       0       9      15      10
      15       9      18      21      10      15       9      18      24      10
      15       9      18      27      10      36       0       9      12      10
      12       9      18      21      10      12       9      18      24      10
      12       9      18      27      10       9       0      36      39      10
       9      18      27      30      15       9      18      27      33      15
       6       0       9      12      10       6       0       9      15      10
       6       0       9      18      10       6       0      36      27      10
       6       0      36      39      10       6       0      36      42      10
       3       0       9      12      10       3       0       9      15      10
       3       0       9      18      10       3       0      36      27      10
       3       0      36      39      10       3       0      36      42      10
       0       9      18      21      10       0       9      18      24      10
       0      36      27      30      10       0      36      27      33      10
     108     114     117     120       3     108     114     117     123       3
     108     114     144     147       3      93      87      96      99      10
      93      87      96     102      10      93      87      96     105      10
      90      87      96      99      10      90      87      96     102      10
      90      87      96     105      10      84      78      87      90      10
      84      78      87      93      10      84      78      87      96      10
      81      78      87      90      10      81      78      87      93      10
      81      78      87      96      10      78      87      96      99      10
      78      87      96     102      10      78      87      96     105      10
      75      69      78      81      14      75      69      78      84      14
      75      69      78      87      15      72      69      78      81      14
      72      69      78      84      14      72      69      78      87      15
      69      78      87      90      10      69      78      87      93      10
      66      60      54     108      10      66      60      69      72      14
      66      60      69      75      14      66      60      69      78      15
      63      60      54     108      10      63      60      69      72      14
      63      60      69      75      14      63      60      69      78      15
      60      69      78      81      15      60      69      78      84      15
      57      54      60      63      10      57      54      60      66      10
      57      54      60      69      10      57      54     108     111      20
      57      54    -108     111       3      57      54    -108     111      21
      57      54     108     114       3      54      60      69      72      15
      54      60      69      75      15      51      48      54      57       3
      51      48      54      60       3      51      48      54     108       3
      48      54      60      63      10      48      54      60      66      10
     153     150     156     159       1     153     150    -156     159       2
     150     156     162     165       3     150     156     162     168       3
     147     144     150     153      20     147     144    -150     153       3
     147     144    -150     153      21     147     144     150     156       3
     144     150     156     159       2     141     135     144     147      10
     141     135     144     150      10     138     135     144     147      10
     138     135     144     150      10     132     126     135     138      14
     132     126     135     141      14     132     126     135     144      15
     129     126     135     138      14     129     126     135     141      14
     129     126     135     144      15     126     135     144     147      10
     123     117     114     144       3     123     117     126     129      10
     123     117     126     132      10     123     117     126     135      10
     120     117     114     144       3     120     117     126     129      10
     120     117     126     132      10     120     117     126     135      10
     117     114     144     147       3     117     126     135     138      15
     117     126     135     141      15     114     117     126     129      10
     114     117     126     132      10     114     144     135     138      10
     114     144     135     141      10     174     171     177     180       1
     174     171    -177     180       2     171     177     183     186       3
     168     162     171     174      20     168     162    -171     174       3
     168     162    -171     174      21     168     162     171     177       3
     165     162     171     174      20     165     162    -171     174       3
     165     162    -171     174      21     165     162     171     177       3
     162     171     177     180       2     159     156     162     165       3
     159     156     162     168       3     159     156     162     171       3
     210     207     213     216       1     210     207    -213     216       2
     207     213     219     222       3     195     189     183     207      10
     195     189     198     201       3     195     189     198     204       3
     192     189     183     207      10     192     189     198     201       3
     192     189     198     204       3     186     183     189     192      10
     186     183     189     195      10     186     183     189     198      10
     186     183     207     210      20     186     183    -207     210       3
     186     183    -207     210      21     186     183     207     213       3
     183     207     213     216       2     180     177     183     186       3
     180     177     183     189       3     180     177     183     207       3
     177     183     189     192      10     177     183     189     195      10
     267     264     270     273       1     267     264    -270     273       2
     264     270     276     279       3     249     243     252     255      14
     249     243     252     258      14     249     243     252     261      14
     246     243     252     255      14     246     243     252     258      14
     246     243     252     261      14     240     231     225     243      15
     237     231     225     243      15     234     231     225     243      15
     231     225     243     246      15     231     225     243     249      15
     228     225     219     264      10     228     225     231     234      14
     228     225     231     237      14     228     225     231     240      14
     228     225     243     246      14     228     225     243     249      14
     228     225     243     252      15     225     243     252     255      15
     225     243     252     258      15     225     243     252     261      15
     222     219     225     228      10     222     219     225     231      10
     222     219     225     243      10     222     219     264     267      20
     222     219    -264     267       3     222     219    -264     267      21
     222     219     264     270       3     219     225     231     234      15
     219     225     231     237      15     219     225     231     240      15
     219     225     243     246      15     219     225     243     249      15
     219     264     270     273       2     216     213     219     222       3
     216     213     219     225       3     216     213     219     264       3
     213     219     225     228      10     327     324     330     333       1
     327     324    -330     333       2     324     330     336     339       3
     315     312     318     321      56     309     306     312     315      56
     309     306     312     318      56     306     312     318     321      56
     303     300     306     309      56     303     300     306     312      56
     300     306     312     315      56     297     294     291     318      56
     297     294     300     303      56     297     294     300     306      56
     294     291     318     321      56     294     300     306     309      56
     291     294     300     303      56     291     318     312     315      56
     288     282     276     324      10     288     282     291     294       3
     288     282     291     318       3     285     282     276     324      10
     285     282     291     294       3     285     282     291     318       3
     282     291     294     297      56     282     291     318     321      56
     279     276     282     285      10     279     276     282     288      10
     279     276     282     291      10     279     276     324     327      20
     279     276    -324     327       3     279     276    -324     327      21
     279     276     324     330       3     276     324     330     333       2
     273     270     276     279       3     273     270     276     282       3
     273     270     276     324       3     270     276     282     285      10
     270     276     282     288      10     372     369     375     378       1
     372     369    -375     378       2     369     375     381     384       3
     357     351     360     363       3     357     351     360     366       3
     354     351     360     363       3     354     351     360     366       3
     348     342     336     369      10     348     342     351     354      14
     348     342     351     357      14     348     342     351     360      10
     345     342     336     369      10     345     342     351     354      14
     345     342     351     357      14     345     342     351     360      10
     339     336     342     345      10     339     336     342     348      10
     339     336     342     351      10     339     336     369     372      20
     339     336    -369     372       3     339     336    -369     372      21
     339     336     369     375       3     336     342     351     354      15
     336     342     351     357      15     336     369     375     378       2
     333     330     336     339       3     333     330     336     342       3
     333     330     336     369       3     330     336     342     345      10
     330     336     342     348      10     420     417     423     426       1
     420     417    -423     426       2     417     423     429     432       3
     402     393     387     405      15     399     393     387     405      15
     396     393     387     405      15     393     387     405     408      15
     393     387     405     411      15     393     387     405     414      15
     390     387     381     417      10     390     387     393     396      14
     390     387     393     399      14     390     387     393     402      14
     390     387     405     408      14     390     387     405     411      14
     390     387     405     414      14     384     381     387     390      10
     384     381     387     393      10     384     381     387     405      10
     384     381     417     420      20     384     381    -417     420       3
     384     381    -417     420      21     384     381     417     423       3
     381     387     393     396      15     381     387     393     399      15
     381     387     393     402      15     381     387     405     408      15
     381     387     405     411      15     381     387     405     414      15
     381     417     423     426       2     378     375     381     384       3
     378     375     381     387       3     378     375     381     417       3
     375     381     387     390      10     465     462     468     471       1
     465     462    -468     471       2     462     468     474     477       3
     450     444     453     456       3     450     444     453     459       3
     447     444     453     456       3     447     444     453     459       3
     441     435     429     462      10     441     435     444     447      14
     441     435     444     450      14     441     435     444     453      10
     438     435     429     462      10     438     435     444     447      14
     438     435     444     450      14     438     435     444     453      10
     432     429     435     438      10     432     429     435     441      10
     432     429     435     444      10     432     429     462     465      20
     432     429    -462     465       3     432     429    -462     465      21
     432     429     462     468       3     429     435     444     447      15
     429     435     444     450      15     429     462     468     471       2
     426     423     429     432       3     426     423     429     435       3
     426     423     429     462       3     423     429     435     438      10
     423     429     435     441      10     522     519     525     528       1
     522     519    -525     528       2     519     525     531     534       3
     504     495     489     507      15     501     495     489     507      15
     498     495     489     507      15     495     489     507     510      15
     495     489     507     513      15     495     489     507     516      15
     492     489     495     498      14     492     489     495     501      14
     492     489     495     504      14     492     489     507     510      14
     492     489     507     513      14     492     489     507     516      14
     486     480     474     519      10     486     480     489     492      14
     486     480     489     495      15     486     480     489     507      15
     483     480     474     519      10     483     480     489     492      14
     483     480     489     495      15     483     480     489     507      15
     480     489     495     498      15     480     489     495     501      15
     480     489     495     504      15     480     489     507     510      15
     480     489     507     513      15     480     489     507     516      15
     477     474     480     483      10     477     474     480     486      10
     477     474     480     489      10     477     474     519     522      20
     477     474    -519     522       3     477     474    -519     522      21
     477     474     519     525       3     474     480     489     492      15
     474     519     525     528       2     471     468     474     477       3
     471     468     474     480       3     471     468     474     519       3
     468     474     480     483      10     468     474     480     486      10
     552     549     555     558       1     552     549    -555     558       2
     549     555     561     564       3     546     537     531     549      10
     543     537     531     549      10     540     537     531     549      10
     534     531     537     540      10     534     531     537     543      10
     534     531     537     546      10     534     531     549     552      20
     534     531    -549     552       3     534     531    -549     552      21
     534     531     549     555       3     531     549     555     558       2
     528     525     531     534       3     528     525     531     537       3
     528     525     531     549       3     525     531     537     540      10
     525     531     537     543      10     525     531     537     546      10
     618     615     621     624       1     618     615    -621     624       2
     615     621     627     630       3     600     594     603     606      10
     600     594     603     609      10     600     594     603     612      10
     597     594     603     606      10     597     594     603     609      10
     597     594     603     612      10     591     585     594     597      10
     591     585     594     600      10     591     585     594     603      10
     588     585     594     597      10     588     585     594     600      10
     588     585     594     603      10     585     594     603     606      10
     585     594     603     609      10     585     594     603     612      10
     582     576     585     588      14     582     576     585     591      14
     582     576     585     594      15     579     576     585     588      14
     579     576     585     591      14     579     576     585     594      15
     576     585     594     597      10     576     585     594     600      10
     573     567     561     615      10     573     567     576     579      14
     573     567     576     582      14     573     567     576     585      15
     570     567     561     615      10     570     567     576     579      14
     570     567     576     582      14     570     567     576     585      15
     567     576     585     588      15     567     576     585     591      15
     564     561     567     570      10     564     561     567     573      10
     564     561     567     576      10     564     561     615     618      20
     564     561    -615     618       3     564     561    -615     618      21
     564     561     615     621       3     561     567     576     579      15
     561     567     576     582      15     561     615     621     624       2
     558     555     561     564       3     558     555     561     567       3
     558     555     561     615       3     555     561     567     570      10
     555     561     567     573      10     660     657     663     666       1
     660     657    -663     666       2     657     663     669     672       3
     645     642     648     651       1     645     642    -648     651       2
     645     642     648     654       1     645     642    -648     654       2
     639     633     627     657      10     639     633     642     645      20
     639     633    -642     645       3     639     633    -642     645      21
     639     633     642     648       3     636     633     627     657      10
     636     633     642     645      20     636     633    -642     645       3
     636     633    -642     645      21     636     633     642     648       3
     633     642     648     651       2     633     642     648     654       2
     630     627     633     636      10     630     627     633     639      10
     630     627     633     642      10     630     627     657     660      20
     630     627    -657     660       3     630     627    -657     660      21
     630     627     657     663       3     627     657     663     666       2
     624     621     627     630       3     624     621     627     633       3
     624     621     627     657       3     621     627     633     636      10
     621     627     633     639      10     696     693     699     702       1
     696     693    -699     702       2     693     699     705     708       3
     681     675     669     693      10     681     675     684     687       3
     681     675     684     690       3     678     675     669     693      10
     678     675     684     687       3     678     675     684     690       3
     672     669     675     678      10     672     669     675     681      10
     672     669     675     684      10     672     669     693     696      20
     672     669    -693     696       3     672     669    -693     696      21
     672     669     693     699       3     669     693     699     702       2
     666     663     669     672       3     666     663     669     675       3
     666     663     669     693       3     663     669     675     678      10
     663     669     675     681      10     738     735     741     744       1
     738     735    -741     744       2     735     741     747     750       3
     723     720     726     729       1     723     720    -726     729       2
     723     720     726     732       1     723     720    -726     732       2
     717     711     705     735      10     717     711     720     723      20
     717     711    -720     723       3     717     711    -720     723      21
     717     711     720     726       3     714     711     705     735      10
     714     711     720     723      20     714     711    -720     723       3
     714     711    -720     723      21     714     711     720     726       3
     711     720     726     729       2     711     720     726     732       2
     708     705     711     714      10     708     705     711     717      10
     708     705     711     720      10     708     705     735     738      20
     708     705    -735     738       3     708     705    -735     738      21
     708     705     735     741       3     705     735     741     744       2
     702     699     705     708       3     702     699     705     711       3
     702     699     705     735       3     699     705     711     714      10
     699     705     711     717      10     771     768     774     777       1
     771     768    -774     777       2     768     774     780     783       3
     759     753     747     768      10     759     753     762     765     104
     756     753     747     768      10     756     753     762     765     104
     750     747     753     756      10     750     747     753     759      10
     750     747     753     762     105     750     747    -753     762      30
     750     747     768     771      20     750     747    -768     771       3
     750     747    -768     771      21     750     747     768     774       3
     747     753     762     765     106     747     753    -762     765     107
     747     753    -762     765     108     747     753    -762     765     109
     747     768     774     777       2     744     741     747     750       3
     744     741     747     753       3     744     741     747     768       3
     741     747     753     756      10     741     747     753     759      10
     828     825     831     834       1     828     825    -831     834       2
     825     831     837     840       3     825     831     837     843       3
     810     801     795     813      15     807     801     795     813      15
     804     801     795     813      15     801     795     813     816      15
     801     795     813     819      15     801     795     813     822      15
     798     795     801     804      14     798     795     801     807      14
     798     795     801     810      14     798     795     813     816      14
     798     795     813     819      14     798     795     813     822      14
     792     786     780     825      10     792     786     795     798      14
     792     786     795     801      15     792     786     795     813      15
     789     786     780     825      10     789     786     795     798      14
     789     786     795     801      15     789     786     795     813      15
     786     795     801     804      15     786     795     801     807      15
     786     795     801     810      15     786     795     813     816      15
     786     795     813     819      15     786     795     813     822      15
     783     780     786     789      10     783     780     786     792      10
     783     780     786     795      10     783     780     825     828      20
     783     780    -825     828       3     783     780    -825     828      21
     783     780     825     831       3     780     786     795     798      15
     780     825     831     834       2     777     774     780     783       3
     777     774     780     786       3     777     774     780     825       3
     774     780     786     789      10     774     780     786     792      10
     849     846     852     855       1     849     846    -852     855       2
     846     852     858     861       3     843     837     846     849      20
     843     837    -846     849       3     843     837    -846     849      21
     843     837     846     852       3     840     837     846     849      20
     840     837    -846     849       3     840     837    -846     849      21
     840     837     846     852       3     837     846     852     855       2
     834     831     837     840       3     834     831     837     843       3
     834     831     837     846       3     906     903     909     912       1
     906     903    -909     912       2     903     909     915     918       3
     888     882     891     894      14     888     882     891     897      14
     888     882     891     900      14     885     882     891     894      14
     885     882     891     897      14     885     882     891     900      14
     879     870     864     882      15     876     870     864     882      15
     873     870     864     882      15     870     864     882     885      15
     870     864     882     888      15     867     864     858     903      10
     867     864     870     873      14     867     864     870     876      14
     867     864     870     879      14     867     864     882     885      14
     867     864     882     888      14     867     864     882     891      15
     864     882     891     894      15     864     882     891     897      15
     864     882     891     900      15     861     858     864     867      10
     861     858     864     870      10     861     858     864     882      10
     861     858     903     906      20     861     858    -903     906       3
     861     858    -903     906      21     861     858     903     909       3
     858     864     870     873      15     858     864     870     876      15
     858     864     870     879      15     858     864     882     885      15
     858     864     882     888      15     858     903     909     912       2
     855     852     858     861       3     855     852     858     864       3
     855     852     858     903       3     852     858     864     867      10
     939     936     942     945       1     939     936    -942     945       2
     936     942     948     951       3     927     921     915     936      10
     927     921     930     933     104     924     921     915     936      10
     924     921     930     933     104     918     915     921     924      10
     918     915     921     927      10     918     915     921     930     105
     918     915    -921     930      30     918     915     936     939      20
     918     915    -936     939       3     918     915    -936     939      21
     918     915     936     942       3     915     921     930     933     106
     915     921    -930     933     107     915     921    -930     933     108
     915     921    -930     933     109     915     936     942     945       2
     912     909     915     918       3     912     909     915     921       3
     912     909     915     936       3     909     915     921     924      10
     909     915     921     927      10     987     984     990     993       1
     987     984    -990     993       2     984     990     996     999       3
     969     960     954     972      15     966     960     954     972      15
     963     960     954     972      15     960     954     972     975      15
     960     954     972     978      15     960     954     972     981      15
     957     954     948     984      10     957     954     960     963      14
     957     954     960     966      14     957     954     960     969      14
     957     954     972     975      14     957     954     972     978      14
     957     954     972     981      14     951     948     954     957      10
     951     948     954     960      10     951     948     954     972      10
     951     948     984     987      20     951     948    -984     987       3
     951     948    -984     987      21     951     948     984     990       3
     948     954     960     963      15     948     954     960     966      15
     948     954     960     969      15     948     954     972     975      15
     948     954     972     978      15     948     954     972     981      15
     948     984     990     993       2     945     942     948     951       3
     945     942     948     954       3     945     942     948     984       3
     942     948     954     957      10    1029    1026    1032    1035       1
    1029    1026   -1032    1035       2    1026    1032    1038    1041       3
    1026    1032    1038    1044       3    1017    1008    1002    1020     105
    1017    1008   -1002    1020      30    1014    1008    1002    1020     105
    1014    1008   -1002    1020      30    1011    1008    1002    1020     105
    1011    1008   -1002    1020      30    1008    1002    1020    1023     117
    1008    1002   -1020    1023     118    1008    1002   -1020    1023     119
    1008    1002   -1020    1023     120    1005    1002     996    1026      10
    1005    1002    1008    1011      10    1005    1002    1008    1014      10
    1005    1002    1008    1017      10    1005    1002    1020    1023     104
     999     996    1002    1005      10     999     996    1002    1008      10
     999     996    1002    1020     105     999     996   -1002    1020      30
     999     996    1026    1029      20     999     996   -1026    1029       3
     999     996   -1026    1029      21     999     996    1026    1032       3
     996    1002    1008    1011      15     996    1002    1008    1014      15
     996    1002    1008    1017      15     996    1002    1020    1023     121
     996    1002   -1020    1023     122     996    1002   -1020    1023     119
     996    1002   -1020    1023     123     996    1026    1032    1035       2
     993     990     996     999       3     993     990     996    1002       3
     993     990     996    1026       3     990     996    1002    1005      10
    1050    1047    1053    1056       1    1050    1047   -1053    1056       2
    1047    1053    1059    1062       3    1047    1053    1059    1065       3
    1044    1038    1047    1050      20    1044    1038   -1047    1050       3
    1044    1038   -1047    1050      21    1044    1038    1047    1053       3
    1041    1038    1047    1050      20    1041    1038   -1047    1050       3
    1041    1038   -1047    1050      21    1041    1038    1047    1053       3
    1038    1047    1053    1056       2    1035    1032    1038    1041       3
    1035    1032    1038    1044       3    1035    1032    1038    1047       3
    1071    1068    1074    1077       1    1071    1068   -1074    1077       2
    1068    1074    1080    1083       3    1065    1059    1068    1071      20
    1065    1059   -1068    1071       3    1065    1059   -1068    1071      21
    1065    1059    1068    1074       3    1062    1059    1068    1071      20
    1062    1059   -1068    1071       3    1062    1059   -1068    1071      21
    1062    1059    1068    1074       3    1059    1068    1074    1077       2
    1056    1053    1059    1062       3    1056    1053    1059    1065       3
    1056    1053    1059    1068       3    1119    1116    1122    1125       1
    1119    1116   -1122    1125       2    1116    1122    1128    1131       3
    1101    1092    1086    1104      15    1098    1092    1086    1104      15
    1095    1092    1086    1104      15    1092    1086    1104    1107      15
    1092    1086    1104    1110      15    1092    1086    1104    1113      15
    1089    1086    1080    1116      10    1089    1086    1092    1095      14
    1089    1086    1092    1098      14    1089    1086    1092    1101      14
    1089    1086    1104    1107      14    1089    1086    1104    1110      14
    1089    1086    1104    1113      14    1083    1080    1086    1089      10
    1083    1080    1086    1092      10    1083    1080    1086    1104      10
    1083    1080    1116    1119      20    1083    1080   -1116    1119       3
    1083    1080   -1116    1119      21    1083    1080    1116    1122       3
    1080    1086    1092    1095      15    1080    1086    1092    1098      15
    1080    1086    1092    1101      15    1080    1086    1104    1107      15
    1080    1086    1104    1110      15    1080    1086    1104    1113      15
    1080    1116    1122    1125       2    1077    1074    1080    1083       3
    1077    1074    1080    1086       3    1077    1074    1080    1116       3
    1074    1080    1086    1089      10    1161    1158    1164    1167       1
    1161    1158   -1164    1167       2    1158    1164    1170    1173       3
    1146    1143    1149    1152       1    1146    1143   -1149    1152       2
    1146    1143    1149    1155       1    1146    1143   -1149    1155       2
    1140    1134    1128    1158      10    1140    1134    1143    1146      20
    1140    1134   -1143    1146       3    1140    1134   -1143    1146      21
    1140    1134    1143    1149       3    1137    1134    1128    1158      10
    1137    1134    1143    1146      20    1137    1134   -1143    1146       3
    1137    1134   -1143    1146      21    1137    1134    1143    1149       3
    1134    1143    1149    1152       2    1134    1143    1149    1155       2
    1131    1128    1134    1137      10    1131    1128    1134    1140      10
    1131    1128    1134    1143      10    1131    1128    1158    1161      20
    1131    1128   -1158    1161       3    1131    1128   -1158    1161      21
    1131    1128    1158    1164       3    1128    1158    1164    1167       2
    1125    1122    1128    1131       3    1125    1122    1128    1134       3
    1125    1122    1128    1158       3    1122    1128    1134    1137      10
    1122    1128    1134    1140      10    1203    1200    1206    1209       1
    1203    1200   -1206    1209       2    1200    1206    1212    1215       3
    1191    1182    1176    1194     105    1191    1182   -1176    1194      30
    1188    1182    1176    1194     105    1188    1182   -1176    1194      30
    1185    1182    1176    1194     105    1185    1182   -1176    1194      30
    1182    1176    1194    1197     117    1182    1176   -1194    1197     118
    1182    1176   -1194    1197     119    1182    1176   -1194    1197     120
    1179    1176    1170    1200      10    1179    1176    1182    1185      10
    1179    1176    1182    1188      10    1179    1176    1182    1191      10
    1179    1176    1194    1197     104    1173    1170    1176    1179      10
    1173    1170    1176    1182      10    1173    1170    1176    1194     105
    1173    1170   -1176    1194      30    1173    1170    1200    1203      20
    1173    1170   -1200    1203       3    1173    1170   -1200    1203      21
    1173    1170    1200    1206       3    1170    1176    1182    1185      15
    1170    1176    1182    1188      15    1170    1176    1182    1191      15
    1170    1176    1194    1197     121    1170    1176   -1194    1197     122
    1170    1176   -1194    1197     119    1170    1176   -1194    1197     123
    1170    1200    1206    1209       2    1167    1164    1170    1173       3
    1167    1164    1170    1176       3    1167    1164    1170    1200       3
    1164    1170    1176    1179      10    1236    1233    1239    1242       1
    1236    1233   -1239    1242       2    1233    1239    1245    1248       3
    1224    1218    1212    1233      10    1224    1218    1227    1230     104
    1221    1218    1212    1233      10    1221    1218    1227    1230     104
    1215    1212    1218    1221      10    1215    1212    1218    1224      10
    1215    1212    1218    1227     105    1215    1212   -1218    1227      30
    1215    1212    1233    1236      20    1215    1212   -1233    1236       3
    1215    1212   -1233    1236      21    1215    1212    1233    1239       3
    1212    1218    1227    1230     106    1212    1218   -1227    1230     107
    1212    1218   -1227    1230     108    1212    1218   -1227    1230     109
    1212    1233    1239    1242       2    1209    1206    1212    1215       3
    1209    1206    1212    1218       3    1209    1206    1212    1233       3
    1206    1212    1218    1221      10    1206    1212    1218    1224      10
    1284    1281    1287    1290       1    1284    1281   -1287    1290       2
    1281    1287    1293    1296       3    1266    1257    1251    1269      15
    1263    1257    1251    1269      15    1260    1257    1251    1269      15
    1257    1251    1269    1272      15    1257    1251    1269    1275      15
    1257    1251    1269    1278      15    1254    1251    1245    1281      10
    1254    1251    1257    1260      14    1254    1251    1257    1263      14
    1254    1251    1257    1266      14    1254    1251    1269    1272      14
    1254    1251    1269    1275      14    1254    1251    1269    1278      14
    1248    1245    1251    1254      10    1248    1245    1251    1257      10
    1248    1245    1251    1269      10    1248    1245    1281    1284      20
    1248    1245   -1281    1284       3    1248    1245   -1281    1284      21
    1248    1245    1281    1287       3    1245    1251    1257    1260      15
    1245    1251    1257    1263      15    1245    1251    1257    1266      15
    1245    1251    1269    1272      15    1245    1251    1269    1275      15
    1245    1251    1269    1278      15    1245    1281    1287    1290       2
    1242    1239    1245    1248       3    1242    1239    1245    1251       3
    1242    1239    1245    1281       3    1239    1245    1251    1254      10
    1356    1353    1359    1362       1    1356    1353   -1359    1362       2
    1353    1359    1365    1368       3    1341    1335    1332    1344     127
    1341    1335   -1332    1344       6    1338    1335    1332    1344     127
    1338    1335   -1332    1344       6    1335    1332    1344    1347     127
    1335    1332   -1344    1347       6    1335    1332    1344    1350     127
    1335    1332   -1344    1350       6    1329    1326    1332    1335     127
    1329    1326   -1332    1335       6    1329    1326    1332    1344     127
    1329    1326   -1332    1344       6    1326    1332    1335    1338     127
    1326    1332   -1335    1338       6    1326    1332    1335    1341     127
    1326    1332   -1335    1341       6    1326    1332    1344    1347     127
    1326    1332   -1344    1347       6    1326    1332    1344    1350     127
    1326    1332   -1344    1350       6    1323    1317    1326    1329      30
    1323    1317    1326    1332      30    1320    1317    1326    1329      30
    1320    1317    1326    1332      30    1314    1308    1317    1320      10
    1314    1308    1317    1323      10    1314    1308    1317    1326      10
    1311    1308    1317    1320      10    1311    1308    1317    1323      10
    1311    1308    1317    1326      10    1308    1317    1326    1329      30
    1305    1299    1293    1353      10    1305    1299    1308    1311      14
    1305    1299    1308    1314      14    1305    1299    1308    1317      15
    1302    1299    1293    1353      10    1302    1299    1308    1311      14
    1302    1299    1308    1314      14    1302    1299    1308    1317      15
    1299    1308    1317    1320      10    1299    1308    1317    1323      10
    1296    1293    1299    1302      10    1296    1293    1299    1305      10
    1296    1293    1299    1308      10    1296    1293    1353    1356      20
    1296    1293   -1353    1356       3    1296    1293   -1353    1356      21
    1296    1293    1353    1359       3    1293    1299    1308    1311      15
    1293    1299    1308    1314      15    1293    1353    1359    1362       2
    1290    1287    1293    1296       3    1290    1287    1293    1299       3
    1290    1287    1293    1353       3    1287    1293    1299    1302      10
    1287    1293    1299    1305      10    1407    1404    1410    1413       1
    1407    1404   -1410    1413       2    1404    1410    1416    1419       3
    1404    1410    1416    1422       3    1395    1392    1398    1401     128
    1389    1386    1392    1395     129    1389    1386    1392    1398     129
    1386    1392    1398    1401     128    1383    1380    1398    1401     130
    1383    1386    1392    1395     129    1380    1383    1386    1389     135
    1380    1398    1392    1395     128    1377    1371    1365    1404      10
    1377    1371    1380    1383       3    1377    1371    1380    1398       3
    1374    1371    1365    1404      10    1374    1371    1380    1383       3
    1374    1371    1380    1398       3    1371    1380    1398    1401     130
    1368    1365    1371    1374      10    1368    1365    1371    1377      10
    1368    1365    1371    1380      10    1368    1365    1404    1407      20
    1368    1365   -1404    1407       3    1368    1365   -1404    1407      21
    1368    1365    1404    1410       3    1365    1404    1410    1413       2
    1362    1359    1365    1368       3    1362    1359    1365    1371       3
    1362    1359    1365    1404       3    1359    1365    1371    1374      10
    1359    1365    1371    1377      10    1428    1425    1431    1434       1
    1428    1425   -1431    1434       2    1425    1431    1437    1440       3
    1425    1431    1437    1443       3    1422    1416    1425    1428      20
    1422    1416   -1425    1428       3    1422    1416   -1425    1428      21
    1422    1416    1425    1431       3    1419    1416    1425    1428      20
    1419    1416   -1425    1428       3    1419    1416   -1425    1428      21
    1419    1416    1425    1431       3    1416    1425    1431    1434       2
    1413    1410    1416    1419       3    1413    1410    1416    1422       3
    1413    1410    1416    1425       3    1449    1446    1452    1455       1
    1449    1446   -1452    1455       2    1446    1452    1458    1461       3
    1443    1437    1446    1449      20    1443    1437   -1446    1449       3
    1443    1437   -1446    1449      21    1443    1437    1446    1452       3
    1440    1437    1446    1449      20    1440    1437   -1446    1449       3
    1440    1437   -1446    1449      21    1440    1437    1446    1452       3
    1437    1446    1452    1455       2    1434    1431    1437    1440       3
    1434    1431    1437    1443       3    1434    1431    1437    1446       3
    1506    1503    1509    1512       1    1506    1503   -1509    1512       2
    1503    1509    1515    1518       3    1488    1482    1491    1494      14
    1488    1482    1491    1497      14    1488    1482    1491    1500      14
    1485    1482    1491    1494      14    1485    1482    1491    1497      14
    1485    1482    1491    1500      14    1479    1470    1464    1482      15
    1476    1470    1464    1482      15    1473    1470    1464    1482      15
    1470    1464    1482    1485      15    1470    1464    1482    1488      15
    1467    1464    1458    1503      10    1467    1464    1470    1473      14
    1467    1464    1470    1476      14    1467    1464    1470    1479      14
    1467    1464    1482    1485      14    1467    1464    1482    1488      14
    1467    1464    1482    1491      15    1464    1482    1491    1494      15
    1464    1482    1491    1497      15    1464    1482    1491    1500      15
    1461    1458    1464    1467      10    1461    1458    1464    1470      10
    1461    1458    1464    1482      10    1461    1458    1503    1506      20
    1461    1458   -1503    1506       3    1461    1458   -1503    1506      21
    1461    1458    1503    1509       3    1458    1464    1470    1473      15
    1458    1464    1470    1476      15    1458    1464    1470    1479      15
    1458    1464    1482    1485      15    1458    1464    1482    1488      15
    1458    1503    1509    1512       2    1455    1452    1458    1461       3
    1455    1452    1458    1464       3    1455    1452    1458    1503       3
    1452    1458    1464    1467      10    1569    1566    1572    1575       1
    1569    1566   -1572    1575       2    1566    1572    1578    1581       3
    1557    1554    1560    1563      56    1551    1548    1545    1554       7
    1551    1548   -1545    1554     142    1551    1548   -1545    1554      30
    1551    1548   -1545    1554     143    1548    1545    1554    1557      56
    1545    1554    1560    1563      56    1542    1539    1545    1548      56
    1542    1539    1545    1554      56    1539    1545    1548    1551       7
    1539    1545   -1548    1551     142    1539    1545   -1548    1551      30
    1539    1545   -1548    1551     143    1539    1545    1554    1557      56
    1536    1533    1530    1560      56    1536    1533    1539    1542      56
    1536    1533    1539    1545      56    1533    1530    1560    1563      56
    1530    1533    1539    1542      56    1530    1560    1554    1557      56
    1527    1521    1515    1566      10    1527    1521    1530    1533       3
    1527    1521    1530    1560       3    1524    1521    1515    1566      10
    1524    1521    1530    1533       3    1524    1521    1530    1560       3
    1521    1530    1533    1536      56    1521    1530    1560    1563      56
    1518    1515    1521    1524      10    1518    1515    1521    1527      10
    1518    1515    1521    1530      10    1518    1515    1566    1569      20
    1518    1515   -1566    1569       3    1518    1515   -1566    1569      21
    1518    1515    1566    1572       3    1515    1566    1572    1575       2
    1512    1509    1515    1518       3    1512    1509    1515    1521       3
    1512    1509    1515    1566       3    1509    1515    1521    1524      10
    1509    1515    1521    1527      10    1617    1614    1620    1623       1
    1617    1614   -1620    1623       2    1614    1620    1626    1629       3
    1599    1590    1584    1602      15    1596    1590    1584    1602      15
    1593    1590    1584    1602      15    1590    1584    1602    1605      15
    1590    1584    1602    1608      15    1590    1584    1602    1611      15
    1587    1584    1578    1614      10    1587    1584    1590    1593      14
    1587    1584    1590    1596      14    1587    1584    1590    1599      14
    1587    1584    1602    1605      14    1587    1584    1602    1608      14
    1587    1584    1602    1611      14    1581    1578    1584    1587      10
    1581    1578    1584    1590      10    1581    1578    1584    1602      10
    1581    1578    1614    1617      20    1581    1578   -1614    1617       3
    1581    1578   -1614    1617      21    1581    1578    1614    1620       3
    1578    1584    1590    1593      15    1578    1584    1590    1596      15
    1578    1584    1590    1599      15    1578    1584    1602    1605      15
    1578    1584    1602    1608      15    1578    1584    1602    1611      15
    1578    1614    1620    1623       2    1575    1572    1578    1581       3
    1575    1572    1578    1584       3    1575    1572    1578    1614       3
    1572    1578    1584    1587      10    1683    1680    1686    1689       1
    1683    1680   -1686    1689       2    1680    1686    1692    1695       3
    1665    1659    1668    1671      10    1665    1659    1668    1674      10
    1665    1659    1668    1677      10    1662    1659    1668    1671      10
    1662    1659    1668    1674      10    1662    1659    1668    1677      10
    1656    1650    1659    1662      10    1656    1650    1659    1665      10
    1656    1650    1659    1668      10    1653    1650    1659    1662      10
    1653    1650    1659    1665      10    1653    1650    1659    1668      10
    1650    1659    1668    1671      10    1650    1659    1668    1674      10
    1650    1659    1668    1677      10    1647    1641    1650    1653      14
    1647    1641    1650    1656      14    1647    1641    1650    1659      15
    1644    1641    1650    1653      14    1644    1641    1650    1656      14
    1644    1641    1650    1659      15    1641    1650    1659    1662      10
    1641    1650    1659    1665      10    1638    1632    1626    1680      10
    1638    1632    1641    1644      14    1638    1632    1641    1647      14
    1638    1632    1641    1650      15    1635    1632    1626    1680      10
    1635    1632    1641    1644      14    1635    1632    1641    1647      14
    1635    1632    1641    1650      15    1632    1641    1650    1653      15
    1632    1641    1650    1656      15    1629    1626    1632    1635      10
    1629    1626    1632    1638      10    1629    1626    1632    1641      10
    1629    1626    1680    1683      20    1629    1626   -1680    1683       3
    1629    1626   -1680    1683      21    1629    1626    1680    1686       3
    1626    1632    1641    1644      15    1626    1632    1641    1647      15
    1626    1680    1686    1689       2    1623    1620    1626    1629       3
    1623    1620    1626    1632       3    1623    1620    1626    1680       3
    1620    1626    1632    1635      10    1620    1626    1632    1638      10
    1713    1710    1716    1719       1    1713    1710   -1716    1719       2
    1710    1716    1722    1725       3    1707    1698    1692    1710      10
    1704    1698    1692    1710      10    1701    1698    1692    1710      10
    1695    1692    1698    1701      10    1695    1692    1698    1704      10
    1695    1692    1698    1707      10    1695    1692    1710    1713      20
    1695    1692   -1710    1713       3    1695    1692   -1710    1713      21
    1695    1692    1710    1716       3    1692    1710    1716    1719       2
    1689    1686    1692    1695       3    1689    1686    1692    1698       3
    1689    1686    1692    1710       3    1686    1692    1698    1701      10
    1686    1692    1698    1704      10    1686    1692    1698    1707      10
    1761    1758    1764    1767       1    1761    1758   -1764    1767       2
    1758    1764    1770    1773       3    1743    1734    1728    1746      15
    1740    1734    1728    1746      15    1737    1734    1728    1746      15
    1734    1728    1746    1749      15    1734    1728    1746    1752      15
    1734    1728    1746    1755      15    1731    1728    1722    1758      10
    1731    1728    1734    1737      14    1731    1728    1734    1740      14
    1731    1728    1734    1743      14    1731    1728    1746    1749      14
    1731    1728    1746    1752      14    1731    1728    1746    1755      14
    1725    1722    1728    1731      10    1725    1722    1728    1734      10
    1725    1722    1728    1746      10    1725    1722    1758    1761      20
    1725    1722   -1758    1761       3    1725    1722   -1758    1761      21
    1725    1722    1758    1764       3    1722    1728    1734    1737      15
    1722    1728    1734    1740      15    1722    1728    1734    1743      15
    1722    1728    1746    1749      15    1722    1728    1746    1752      15
    1722    1728    1746    1755      15    1722    1758    1764    1767       2
    1719    1716    1722    1725       3    1719    1716    1722    1728       3
    1719    1716    1722    1758       3    1716    1722    1728    1731      10
    1815    1821    1824    1827       3    1815    1821    1824    1830       3
    1815    1821    1851    1854       3    1800    1794    1803    1806      14
    1800    1794    1803    1809      14    1800    1794    1803    1812      14
    1797    1794    1803    1806      14    1797    1794    1803    1809      14
    1797    1794    1803    1812      14    1791    1782    1776    1794      15
    1788    1782    1776    1794      15    1785    1782    1776    1794      15
    1782    1776    1794    1797      15    1782    1776    1794    1800      15
    1779    1776    1770    1815      10    1779    1776    1782    1785      14
    1779    1776    1782    1788      14    1779    1776    1782    1791      14
    1779    1776    1794    1797      14    1779    1776    1794    1800      14
    1779    1776    1794    1803      15    1776    1794    1803    1806      15
    1776    1794    1803    1809      15    1776    1794    1803    1812      15
    1773    1770    1776    1779      10    1773    1770    1776    1782      10
    1773    1770    1776    1794      10    1773    1770    1815    1818      20
    1773    1770   -1815    1818       3    1773    1770   -1815    1818      21
    1773    1770    1815    1821       3    1770    1776    1782    1785      15
    1770    1776    1782    1788      15    1770    1776    1782    1791      15
    1770    1776    1794    1797      15    1770    1776    1794    1800      15
    1767    1764    1770    1773       3    1767    1764    1770    1776       3
    1767    1764    1770    1815       3    1764    1770    1776    1779      10
    1860    1857    1863    1866       1    1860    1857   -1863    1866       2
    1857    1863    1869    1872       3    1854    1851    1857    1860      20
    1854    1851   -1857    1860       3    1854    1851   -1857    1860      21
    1854    1851    1857    1863       3    1851    1857    1863    1866       2
    1848    1842    1851    1854      10    1848    1842    1851    1857      10
    1845    1842    1851    1854      10    1845    1842    1851    1857      10
    1839    1833    1842    1845      14    1839    1833    1842    1848      14
    1839    1833    1842    1851      15    1836    1833    1842    1845      14
    1836    1833    1842    1848      14    1836    1833    1842    1851      15
    1833    1842    1851    1854      10    1830    1824    1821    1851       3
    1830    1824    1833    1836      10    1830    1824    1833    1839      10
    1830    1824    1833    1842      10    1827    1824    1821    1851       3
    1827    1824    1833    1836      10    1827    1824    1833    1839      10
    1827    1824    1833    1842      10    1824    1821    1851    1854       3
    1824    1833    1842    1845      15    1824    1833    1842    1848      15
    1821    1824    1833    1836      10    1821    1824    1833    1839      10
    1821    1851    1842    1845      10    1821    1851    1842    1848      10
    1911    1908    1914    1917       1    1911    1908   -1914    1917       2
    1908    1914    1920    1923       3    1908    1914    1920    1926       3
    1896    1893    1899    1902       1    1896    1893   -1899    1902       2
    1896    1893    1899    1905       1    1896    1893   -1899    1905       2
    1890    1884    1893    1896      20    1890    1884   -1893    1896       3
    1890    1884   -1893    1896      21    1890    1884    1893    1899       3
    1887    1884    1893    1896      20    1887    1884   -1893    1896       3
    1887    1884   -1893    1896      21    1887    1884    1893    1899       3
    1884    1893    1899    1902       2    1884    1893    1899    1905       2
    1881    1875    1869    1908      10    1881    1875    1884    1887      14
    1881    1875    1884    1890      14    1881    1875    1884    1893      10
    1878    1875    1869    1908      10    1878    1875    1884    1887      14
    1878    1875    1884    1890      14    1878    1875    1884    1893      10
    1872    1869    1875    1878      10    1872    1869    1875    1881      10
    1872    1869    1875    1884      10    1872    1869    1908    1911      20
    1872    1869   -1908    1911       3    1872    1869   -1908    1911      21
    1872    1869    1908    1914       3    1869    1875    1884    1887      15
    1869    1875    1884    1890      15    1869    1908    1914    1917       2
    1866    1863    1869    1872       3    1866    1863    1869    1875       3
    1866    1863    1869    1908       3    1863    1869    1875    1878      10
    1863    1869    1875    1881      10    1932    1929    1935    1938       1
    1932    1929   -1935    1938       2    1929    1935    1941    1944       3
    1926    1920    1929    1932      20    1926    1920   -1929    1932       3
    1926    1920   -1929    1932      21    1926    1920    1929    1935       3
    1923    1920    1929    1932      20    1923    1920   -1929    1932       3
    1923    1920   -1929    1932      21    1923    1920    1929    1935       3
    1920    1929    1935    1938       2    1917    1914    1920    1923       3
    1917    1914    1920    1926       3    1917    1914    1920    1929       3
    1962    1959    1965    1968       1    1962    1959   -1965    1968       2
    1959    1965    1971    1974       3    1956    1947    1941    1959      10
    1953    1947    1941    1959      10    1950    1947    1941    1959      10
    1944    1941    1947    1950      10    1944    1941    1947    1953      10
    1944    1941    1947    1956      10    1944    1941    1959    1962      20
    1944    1941   -1959    1962       3    1944    1941   -1959    1962      21
    1944    1941    1959    1965       3    1941    1959    1965    1968       2
    1938    1935    1941    1944       3    1938    1935    1941    1947       3
    1938    1935    1941    1959       3    1935    1941    1947    1950      10
    1935    1941    1947    1953      10    1935    1941    1947    1956      10
    1992    1989    1995    1998       1    1992    1989   -1995    1998       2
    1989    1995    2001    2004       3    1986    1977    1971    1989      10
    1983    1977    1971    1989      10    1980    1977    1971    1989      10
    1974    1971    1977    1980      10    1974    1971    1977    1983      10
    1974    1971    1977    1986      10    1974    1971    1989    1992      20
    1974    1971   -1989    1992       3    1974    1971   -1989    1992      21
    1974    1971    1989    1995       3    1971    1989    1995    1998       2
    1968    1965    1971    1974       3    1968    1965    1971    1977       3
    1968    1965    1971    1989       3    1965    1971    1977    1980      10
    1965    1971    1977    1983      10    1965    1971    1977    1986      10
    2037    2034    2040    2043       1    2037    2034   -2040    2043       2
    2034    2040    2046    2049       3    2022    2016    2025    2028       3
    2022    2016    2025    2031       3    2019    2016    2025    2028       3
    2019    2016    2025    2031       3    2013    2007    2001    2034      10
    2013    2007    2016    2019      14    2013    2007    2016    2022      14
    2013    2007    2016    2025      10    2010    2007    2001    2034      10
    2010    2007    2016    2019      14    2010    2007    2016    2022      14
    2010    2007    2016    2025      10    2004    2001    2007    2010      10
    2004    2001    2007    2013      10    2004    2001    2007    2016      10
    2004    2001    2034    2037      20    2004    2001   -2034    2037       3
    2004    2001   -2034    2037      21    2004    2001    2034    2040       3
    2001    2007    2016    2019      15    2001    2007    2016    2022      15
    2001    2034    2040    2043       2    1998    1995    2001    2004       3
    1998    1995    2001    2007       3    1998    1995    2001    2034       3
    1995    2001    2007    2010      10    1995    2001    2007    2013      10
    2070    2067    2073    2076       1    2070    2067   -2073    2076       2
    2067    2073    2079    2082       3    2058    2052    2046    2067      10
    2058    2052    2061    2064     104    2055    2052    2046    2067      10
    2055    2052    2061    2064     104    2049    2046    2052    2055      10
    2049    2046    2052    2058      10    2049    2046    2052    2061     105
    2049    2046   -2052    2061      30    2049    2046    2067    2070      20
    2049    2046   -2067    2070       3    2049    2046   -2067    2070      21
    2049    2046    2067    2073       3    2046    2052    2061    2064     106
    2046    2052   -2061    2064     107    2046    2052   -2061    2064     108
    2046    2052   -2061    2064     109    2046    2067    2073    2076       2
    2043    2040    2046    2049       3    2043    2040    2046    2052       3
    2043    2040    2046    2067       3    2040    2046    2052    2055      10
    2040    2046    2052    2058      10    2106    2103    2109    2112       1
    2106    2103   -2109    2112       2    2103    2109    2115    2118       3
    2103    2109    2115    2121       3    2091    2085    2079    2103      10
    2091    2085    2094    2097       3    2091    2085    2094    2100       3
    2088    2085    2079    2103      10    2088    2085    2094    2097       3
    2088    2085    2094    2100       3    2082    2079    2085    2088      10
    2082    2079    2085    2091      10    2082    2079    2085    2094      10
    2082    2079    2103    2106      20    2082    2079   -2103    2106       3
    2082    2079   -2103    2106      21    2082    2079    2103    2109       3
    2079    2103    2109    2112       2    2076    2073    2079    2082       3
    2076    2073    2079    2085       3    2076    2073    2079    2103       3
    2073    2079    2085    2088      10    2073    2079    2085    2091      10
    2127    2124    2130    2133       1    2127    2124   -2130    2133       2
    2124    2130    2136    2139       3    2121    2115    2124    2127      20
    2121    2115   -2124    2127       3    2121    2115   -2124    2127      21
    2121    2115    2124    2130       3    2118    2115    2124    2127      20
    2118    2115   -2124    2127       3    2118    2115   -2124    2127      21
    2118    2115    2124    2130       3    2115    2124    2130    2133       2
    2112    2109    2115    2118       3    2112    2109    2115    2121       3
    2112    2109    2115    2124       3    2199    2196    2202    2205       1
    2199    2196   -2202    2205       2    2196    2202    2208    2211       3
    2184    2178    2175    2187     127    2184    2178   -2175    2187       6
    2181    2178    2175    2187     127    2181    2178   -2175    2187       6
    2178    2175    2187    2190     127    2178    2175   -2187    2190       6
    2178    2175    2187    2193     127    2178    2175   -2187    2193       6
    2172    2169    2175    2178     127    2172    2169   -2175    2178       6
    2172    2169    2175    2187     127    2172    2169   -2175    2187       6
    2169    2175    2178    2181     127    2169    2175   -2178    2181       6
    2169    2175    2178    2184     127    2169    2175   -2178    2184       6
    2169    2175    2187    2190     127    2169    2175   -2187    2190       6
    2169    2175    2187    2193     127    2169    2175   -2187    2193       6
    2166    2160    2169    2172      30    2166    2160    2169    2175      30
    2163    2160    2169    2172      30    2163    2160    2169    2175      30
    2157    2151    2160    2163      10    2157    2151    2160    2166      10
    2157    2151    2160    2169      10    2154    2151    2160    2163      10
    2154    2151    2160    2166      10    2154    2151    2160    2169      10
    2151    2160    2169    2172      30    2148    2142    2136    2196      10
    2148    2142    2151    2154      14    2148    2142    2151    2157      14
    2148    2142    2151    2160      15    2145    2142    2136    2196      10
    2145    2142    2151    2154      14    2145    2142    2151    2157      14
    2145    2142    2151    2160      15    2142    2151    2160    2163      10
    2142    2151    2160    2166      10    2139    2136    2142    2145      10
    2139    2136    2142    2148      10    2139    2136    2142    2151      10
    2139    2136    2196    2199      20    2139    2136   -2196    2199       3
    2139    2136   -2196    2199      21    2139    2136    2196    2202       3
    2136    2142    2151    2154      15    2136    2142    2151    2157      15
    2136    2196    2202    2205       2    2133    2130    2136    2139       3
    2133    2130    2136    2142       3    2133    2130    2136    2196       3
    2130    2136    2142    2145      10    2130    2136    2142    2148      10
    2256    2253    2259    2262       1    2256    2253   -2259    2262       2
    2253    2259    2265    2268       3    2238    2232    2241    2244      14
    2238    2232    2241    2247      14    2238    2232    2241    2250      14
    2235    2232    2241    2244      14    2235    2232    2241    2247      14
    2235    2232    2241    2250      14    2229    2220    2214    2232      15
    2226    2220    2214    2232      15    2223    2220    2214    2232      15
    2220    2214    2232    2235      15    2220    2214    2232    2238      15
    2217    2214    2208    2253      10    2217    2214    2220    2223      14
    2217    2214    2220    2226      14    2217    2214    2220    2229      14
    2217    2214    2232    2235      14    2217    2214    2232    2238      14
    2217    2214    2232    2241      15    2214    2232    2241    2244      15
    2214    2232    2241    2247      15    2214    2232    2241    2250      15
    2211    2208    2214    2217      10    2211    2208    2214    2220      10
    2211    2208    2214    2232      10    2211    2208    2253    2256      20
    2211    2208   -2253    2256       3    2211    2208   -2253    2256      21
    2211    2208    2253    2259       3    2208    2214    2220    2223      15
    2208    2214    2220    2226      15    2208    2214    2220    2229      15
    2208    2214    2232    2235      15    2208    2214    2232    2238      15
    2208    2253    2259    2262       2    2205    2202    2208    2211       3
    2205    2202    2208    2214       3    2205    2202    2208    2253       3
    2202    2208    2214    2217      10    2307    2304    2310    2313       1
    2307    2304   -2310    2313       2    2304    2310    2316    2319       3
    2295    2292    2298    2301     128    2289    2286    2292    2295     129
    2289    2286    2292    2298     129    2286    2292    2298    2301     128
    2283    2280    2298    2301     130    2283    2286    2292    2295     129
    2280    2283    2286    2289     135    2280    2298    2292    2295     128
    2277    2271    2265    2304      10    2277    2271    2280    2283       3
    2277    2271    2280    2298       3    2274    2271    2265    2304      10
    2274    2271    2280    2283       3    2274    2271    2280    2298       3
    2271    2280    2298    2301     130    2268    2265    2271    2274      10
    2268    2265    2271    2277      10    2268    2265    2271    2280      10
    2268    2265    2304    2307      20    2268    2265   -2304    2307       3
    2268    2265   -2304    2307      21    2268    2265    2304    2310       3
    2265    2304    2310    2313       2    2262    2259    2265    2268       3
    2262    2259    2265    2271       3    2262    2259    2265    2304       3
    2259    2265    2271    2274      10    2259    2265    2271    2277      10
    2373    2370    2376    2379       1    2373    2370   -2376    2379       2
    2370    2376    2382    2385       3    2370    2376    2382    2388       3
    2355    2349    2358    2361      10    2355    2349    2358    2364      10
    2355    2349    2358    2367      10    2352    2349    2358    2361      10
    2352    2349    2358    2364      10    2352    2349    2358    2367      10
    2346    2340    2349    2352      10    2346    2340    2349    2355      10
    2346    2340    2349    2358      10    2343    2340    2349    2352      10
    2343    2340    2349    2355      10    2343    2340    2349    2358      10
    2340    2349    2358    2361      10    2340    2349    2358    2364      10
    2340    2349    2358    2367      10    2337    2331    2340    2343      14
    2337    2331    2340    2346      14    2337    2331    2340    2349      15
    2334    2331    2340    2343      14    2334    2331    2340    2346      14
    2334    2331    2340    2349      15    2331    2340    2349    2352      10
    2331    2340    2349    2355      10    2328    2322    2316    2370      10
    2328    2322    2331    2334      14    2328    2322    2331    2337      14
    2328    2322    2331    2340      15    2325    2322    2316    2370      10
    2325    2322    2331    2334      14    2325    2322    2331    2337      14
    2325    2322    2331    2340      15    2322    2331    2340    2343      15
    2322    2331    2340    2346      15    2319    2316    2322    2325      10
    2319    2316    2322    2328      10    2319    2316    2322    2331      10
    2319    2316    2370    2373      20    2319    2316   -2370    2373       3
    2319    2316   -2370    2373      21    2319    2316    2370    2376       3
    2316    2322    2331    2334      15    2316    2322    2331    2337      15
    2316    2370    2376    2379       2    2313    2310    2316    2319       3
    2313    2310    2316    2322       3    2313    2310    2316    2370       3
    2310    2316    2322    2325      10    2310    2316    2322    2328      10
    2394    2391    2397    2400       1    2394    2391   -2397    2400       2
    2391    2397    2403    2406       3    2388    2382    2391    2394      20
    2388    2382   -2391    2394       3    2388    2382   -2391    2394      21
    2388    2382    2391    2397       3    2385    2382    2391    2394      20
    2385    2382   -2391    2394       3    2385    2382   -2391    2394      21
    2385    2382    2391    2397       3    2382    2391    2397    2400       2
    2379    2376    2382    2385       3    2379    2376    2382    2388       3
    2379    2376    2382    2391       3    2430    2427    2433    2436       1
    2430    2427   -2433    2436       2    2427    2433    2439    2442       3
    2415    2409    2403    2427      10    2415    2409    2418    2421       3
    2415    2409    2418    2424       3    2412    2409    2403    2427      10
    2412    2409    2418    2421       3    2412    2409    2418    2424       3
    2406    2403    2409    2412      10    2406    2403    2409    2415      10
    2406    2403    2409    2418      10    2406    2403    2427    2430      20
    2406    2403   -2427    2430       3    2406    2403   -2427    2430      21
    2406    2403    2427    2433       3    2403    2427    2433    2436       2
    2400    2397    2403    2406       3    2400    2397    2403    2409       3
    2400    2397    2403    2427       3    2397    2403    2409    2412      10
    2397    2403    2409    2415      10    2502    2499    2505    2508       1
    2502    2499   -2505    2508       2    2499    2505    2511    2514       3
    2487    2481    2478    2490     127    2487    2481   -2478    2490       6
    2484    2481    2478    2490     127    2484    2481   -2478    2490       6
    2481    2478    2490    2493     127    2481    2478   -2490    2493       6
    2481    2478    2490    2496     127    2481    2478   -2490    2496       6
    2475    2472    2478    2481     127    2475    2472   -2478    2481       6
    2475    2472    2478    2490     127    2475    2472   -2478    2490       6
    2472    2478    2481    2484     127    2472    2478   -2481    2484       6
    2472    2478    2481    2487     127    2472    2478   -2481    2487       6
    2472    2478    2490    2493     127    2472    2478   -2490    2493       6
    2472    2478    2490    2496     127    2472    2478   -2490    2496       6
    2469    2463    2472    2475      30    2469    2463    2472    2478      30
    2466    2463    2472    2475      30    2466    2463    2472    2478      30
    2460    2454    2463    2466      10    2460    2454    2463    2469      10
    2460    2454    2463    2472      10    2457    2454    2463    2466      10
    2457    2454    2463    2469      10    2457    2454    2463    2472      10
    2454    2463    2472    2475      30    2451    2445    2439    2499      10
    2451    2445    2454    2457      14    2451    2445    2454    2460      14
    2451    2445    2454    2463      15    2448    2445    2439    2499      10
    2448    2445    2454    2457      14    2448    2445    2454    2460      14
    2448    2445    2454    2463      15    2445    2454    2463    2466      10
    2445    2454    2463    2469      10    2442    2439    2445    2448      10
    2442    2439    2445    2451      10    2442    2439    2445    2454      10
    2442    2439    2499    2502      20    2442    2439   -2499    2502       3
    2442    2439   -2499    2502      21    2442    2439    2499    2505       3
    2439    2445    2454    2457      15    2439    2445    2454    2460      15
    2439    2499    2505    2508       2    2436    2433    2439    2442       3
    2436    2433    2439    2445       3    2436    2433    2439    2499       3
    2433    2439    2445    2448      10    2433    2439    2445    2451      10
    2550    2547    2553    2556       1    2550    2547   -2553    2556       2
    2547    2553    2559    2562       3    2532    2523    2517    2535      15
    2529    2523    2517    2535      15    2526    2523    2517    2535      15
    2523    2517    2535    2538      15    2523    2517    2535    2541      15
    2523    2517    2535    2544      15    2520    2517    2511    2547      10
    2520    2517    2523    2526      14    2520    2517    2523    2529      14
    2520    2517    2523    2532      14    2520    2517    2535    2538      14
    2520    2517    2535    2541      14    2520    2517    2535    2544      14
    2514    2511    2517    2520      10    2514    2511    2517    2523      10
    2514    2511    2517    2535      10    2514    2511    2547    2550      20
    2514    2511   -2547    2550       3    2514    2511   -2547    2550      21
    2514    2511    2547    2553       3    2511    2517    2523    2526      15
    2511    2517    2523    2529      15    2511    2517    2523    2532      15
    2511    2517    2535    2538      15    2511    2517    2535    2541      15
    2511    2517    2535    2544      15    2511    2547    2553    2556       2
    2508    2505    2511    2514       3    2508    2505    2511    2517       3
    2508    2505    2511    2547       3    2505    2511    2517    2520      10
    2607    2604    2610    2613       1    2607    2604   -2610    2613       2
    2604    2610    2616    2619       3    2589    2580    2574    2592      15
    2586    2580    2574    2592      15    2583    2580    2574    2592      15
    2580    2574    2592    2595      15    2580    2574    2592    2598      15
    2580    2574    2592    2601      15    2577    2574    2580    2583      14
    2577    2574    2580    2586      14    2577    2574    2580    2589      14
    2577    2574    2592    2595      14    2577    2574    2592    2598      14
    2577    2574    2592    2601      14    2571    2565    2559    2604      10
    2571    2565    2574    2577      14    2571    2565    2574    2580      15
    2571    2565    2574    2592      15    2568    2565    2559    2604      10
    2568    2565    2574    2577      14    2568    2565    2574    2580      15
    2568    2565    2574    2592      15    2565    2574    2580    2583      15
    2565    2574    2580    2586      15    2565    2574    2580    2589      15
    2565    2574    2592    2595      15    2565    2574    2592    2598      15
    2565    2574    2592    2601      15    2562    2559    2565    2568      10
    2562    2559    2565    2571      10    2562    2559    2565    2574      10
    2562    2559    2604    2607      20    2562    2559   -2604    2607       3
    2562    2559   -2604    2607      21    2562    2559    2604    2610       3
    2559    2565    2574    2577      15    2559    2604    2610    2613       2
    2556    2553    2559    2562       3    2556    2553    2559    2565       3
    2556    2553    2559    2604       3    2553    2559    2565    2568      10
    2553    2559    2565    2571      10    2637    2634    2640    2643       1
    2637    2634   -2640    2643       2    2634    2640    2646    2649       3
    2631    2622    2616    2634      10    2628    2622    2616    2634      10
    2625    2622    2616    2634      10    2619    2616    2622    2625      10
    2619    2616    2622    2628      10    2619    2616    2622    2631      10
    2619    2616    2634    2637      20    2619    2616   -2634    2637       3
    2619    2616   -2634    2637      21    2619    2616    2634    2640       3
    2616    2634    2640    2643       2    2613    2610    2616    2619       3
    2613    2610    2616    2622       3    2613    2610    2616    2634       3
    2610    2616    2622    2625      10    2610    2616    2622    2628      10
    2610    2616    2622    2631      10    2685    2682    2688    2691       1
    2685    2682   -2688    2691       2    2682    2688    2694    2697       3
    2667    2658    2652    2670      15    2664    2658    2652    2670      15
    2661    2658    2652    2670      15    2658    2652    2670    2673      15
    2658    2652    2670    2676      15    2658    2652    2670    2679      15
    2655    2652    2646    2682      10    2655    2652    2658    2661      14
    2655    2652    2658    2664      14    2655    2652    2658    2667      14
    2655    2652    2670    2673      14    2655    2652    2670    2676      14
    2655    2652    2670    2679      14    2649    2646    2652    2655      10
    2649    2646    2652    2658      10    2649    2646    2652    2670      10
    2649    2646    2682    2685      20    2649    2646   -2682    2685       3
    2649    2646   -2682    2685      21    2649    2646    2682    2688       3
    2646    2652    2658    2661      15    2646    2652    2658    2664      15
    2646    2652    2658    2667      15    2646    2652    2670    2673      15
    2646    2652    2670    2676      15    2646    2652    2670    2679      15
    2646    2682    2688    2691       2    2643    2640    2646    2649       3
    2643    2640    2646    2652       3    2643    2640    2646    2682       3
    2640    2646    2652    2655      10    2727    2724    2730    2733       1
    2727    2724   -2730    2733       2    2724    2730    2736    2739       3
    2724    2730    2736    2742       3    2712    2709    2715    2718       1
    2712    2709   -2715    2718       2    2712    2709    2715    2721       1
    2712    2709   -2715    2721       2    2706    2700    2694    2724      10
    2706    2700    2709    2712      20    2706    2700   -2709    2712       3
    2706    2700   -2709    2712      21    2706    2700    2709    2715       3
    2703    2700    2694    2724      10    2703    2700    2709    2712      20
    2703    2700   -2709    2712       3    2703    2700   -2709    2712      21
    2703    2700    2709    2715       3    2700    2709    2715    2718       2
    2700    2709    2715    2721       2    2697    2694    2700    2703      10
    2697    2694    2700    2706      10    2697    2694    2700    2709      10
    2697    2694    2724    2727      20    2697    2694   -2724    2727       3
    2697    2694   -2724    2727      21    2697    2694    2724    2730       3
    2694    2724    2730    2733       2    2691    2688    2694    2697       3
    2691    2688    2694    2700       3    2691    2688    2694    2724       3
    2688    2694    2700    2703      10    2688    2694    2700    2706      10
    2748    2745    2751    2754       1    2748    2745   -2751    2754       2
    2745    2751    2757    2760       3    2742    2736    2745    2748      20
    2742    2736   -2745    2748       3    2742    2736   -2745    2748      21
    2742    2736    2745    2751       3    2739    2736    2745    2748      20
    2739    2736   -2745    2748       3    2739    2736   -2745    2748      21
    2739    2736    2745    2751       3    2736    2745    2751    2754       2
    2733    2730    2736    2739       3    2733    2730    2736    2742       3
    2733    2730    2736    2745       3    2796    2793    2799    2802       1
    2796    2793   -2799    2802       2    2793    2799    2805    2808       3
    2778    2769    2763    2781      15    2775    2769    2763    2781      15
    2772    2769    2763    2781      15    2769    2763    2781    2784      15
    2769    2763    2781    2787      15    2769    2763    2781    2790      15
    2766    2763    2757    2793      10    2766    2763    2769    2772      14
    2766    2763    2769    2775      14    2766    2763    2769    2778      14
    2766    2763    2781    2784      14    2766    2763    2781    2787      14
    2766    2763    2781    2790      14    2760    2757    2763    2766      10
    2760    2757    2763    2769      10    2760    2757    2763    2781      10
    2760    2757    2793    2796      20    2760    2757   -2793    2796       3
    2760    2757   -2793    2796      21    2760    2757    2793    2799       3
    2757    2763    2769    2772      15    2757    2763    2769    2775      15
    2757    2763    2769    2778      15    2757    2763    2781    2784      15
    2757    2763    2781    2787      15    2757    2763    2781    2790      15
    2757    2793    2799    2802       2    2754    2751    2757    2760       3
    2754    2751    2757    2763       3    2754    2751    2757    2793       3
    2751    2757    2763    2766      10    2829    2826    2832    2835       1
    2829    2826   -2832    2835       2    2826    2832    2838    2841       3
    2817    2811    2805    2826      10    2817    2811    2820    2823     104
    2814    2811    2805    2826      10    2814    2811    2820    2823     104
    2808    2805    2811    2814      10    2808    2805    2811    2817      10
    2808    2805    2811    2820     105    2808    2805   -2811    2820      30
    2808    2805    2826    2829      20    2808    2805   -2826    2829       3
    2808    2805   -2826    2829      21    2808    2805    2826    2832       3
    2805    2811    2820    2823     106    2805    2811   -2820    2823     107
    2805    2811   -2820    2823     108    2805    2811   -2820    2823     109
    2805    2826    2832    2835       2    2802    2799    2805    2808       3
    2802    2799    2805    2811       3    2802    2799    2805    2826       3
    2799    2805    2811    2814      10    2799    2805    2811    2817      10
    2886    2883    2889    2892       1    2886    2883   -2889    2892       2
    2883    2889    2895    2898       3    2868    2859    2853    2871      15
    2865    2859    2853    2871      15    2862    2859    2853    2871      15
    2859    2853    2871    2874      15    2859    2853    2871    2877      15
    2859    2853    2871    2880      15    2856    2853    2859    2862      14
    2856    2853    2859    2865      14    2856    2853    2859    2868      14
    2856    2853    2871    2874      14    2856    2853    2871    2877      14
    2856    2853    2871    2880      14    2850    2844    2838    2883      10
    2850    2844    2853    2856      14    2850    2844    2853    2859      15
    2850    2844    2853    2871      15    2847    2844    2838    2883      10
    2847    2844    2853    2856      14    2847    2844    2853    2859      15
    2847    2844    2853    2871      15    2844    2853    2859    2862      15
    2844    2853    2859    2865      15    2844    2853    2859    2868      15
    2844    2853    2871    2874      15    2844    2853    2871    2877      15
    2844    2853    2871    2880      15    2841    2838    2844    2847      10
    2841    2838    2844    2850      10    2841    2838    2844    2853      10
    2841    2838    2883    2886      20    2841    2838   -2883    2886       3
    2841    2838   -2883    2886      21    2841    2838    2883    2889       3
    2838    2844    2853    2856      15    2838    2883    2889    2892       2
    2835    2832    2838    2841       3    2835    2832    2838    2844       3
    2835    2832    2838    2883       3    2832    2838    2844    2847      10
    2832    2838    2844    2850      10    2931    2928    2934    2937       1
    2931    2928   -2934    2937       2    2928    2934    2940    2943       3
    2928    2934    2940    2946       3    2916    2910    2919    2922       3
    2916    2910    2919    2925       3    2913    2910    2919    2922       3
    2913    2910    2919    2925       3    2907    2901    2895    2928      10
    2907    2901    2910    2913      14    2907    2901    2910    2916      14
    2907    2901    2910    2919      10    2904    2901    2895    2928      10
    2904    2901    2910    2913      14    2904    2901    2910    2916      14
    2904    2901    2910    2919      10    2898    2895    2901    2904      10
    2898    2895    2901    2907      10    2898    2895    2901    2910      10
    2898    2895    2928    2931      20    2898    2895   -2928    2931       3
    2898    2895   -2928    2931      21    2898    2895    2928    2934       3
    2895    2901    2910    2913      15    2895    2901    2910    2916      15
    2895    2928    2934    2937       2    2892    2889    2895    2898       3
    2892    2889    2895    2901       3    2892    2889    2895    2928       3
    2889    2895    2901    2904      10    2889    2895    2901    2907      10
    2952    2949    2955    2958       1    2952    2949   -2955    2958       2
    2949    2955    2961    2964       3    2946    2940    2949    2952      20
    2946    2940   -2949    2952       3    2946    2940   -2949    2952      21
    2946    2940    2949    2955       3    2943    2940    2949    2952      20
    2943    2940   -2949    2952       3    2943    2940   -2949    2952      21
    2943    2940    2949    2955       3    2940    2949    2955    2958       2
    2937    2934    2940    2943       3    2937    2934    2940    2946       3
    2937    2934    2940    2949       3    2982    2979    2985    2988       1
    2982    2979   -2985    2988       2    2979    2985    2991    2994       3
    2976    2967    2961    2979      10    2973    2967    2961    2979      10
    2970    2967    2961    2979      10    2964    2961    2967    2970      10
    2964    2961    2967    2973      10    2964    2961    2967    2976      10
    2964    2961    2979    2982      20    2964    2961   -2979    2982       3
    2964    2961   -2979    2982      21    2964    2961    2979    2985       3
    2961    2979    2985    2988       2    2958    2955    2961    2964       3
    2958    2955    2961    2967       3    2958    2955    2961    2979       3
    2955    2961    2967    2970      10    2955    2961    2967    2973      10
    2955    2961    2967    2976      10    3024    3021    3027    3030       1
    3024    3021   -3027    3030       2    3021    3027    3033    3036       3
    3012    3003    2997    3015     105    3012    3003   -2997    3015      30
    3009    3003    2997    3015     105    3009    3003   -2997    3015      30
    3006    3003    2997    3015     105    3006    3003   -2997    3015      30
    3003    2997    3015    3018     117    3003    2997   -3015    3018     118
    3003    2997   -3015    3018     119    3003    2997   -3015    3018     120
    3000    2997    2991    3021      10    3000    2997    3003    3006      10
    3000    2997    3003    3009      10    3000    2997    3003    3012      10
    3000    2997    3015    3018     104    2994    2991    2997    3000      10
    2994    2991    2997    3003      10    2994    2991    2997    3015     105
    2994    2991   -2997    3015      30    2994    2991    3021    3024      20
    2994    2991   -3021    3024       3    2994    2991   -3021    3024      21
    2994    2991    3021    3027       3    2991    2997    3003    3006      15
    2991    2997    3003    3009      15    2991    2997    3003    3012      15
    2991    2997    3015    3018     121    2991    2997   -3015    3018     122
    2991    2997   -3015    3018     119    2991    2997   -3015    3018     123
    2991    3021    3027    3030       2    2988    2985    2991    2994       3
    2988    2985    2991    2997       3    2988    2985    2991    3021       3
    2985    2991    2997    3000      10    3075    3072    3078    3081       1
    3075    3072   -3078    3081       2    3072    3078    3084    3087       3
    3063    3060    3066    3069     128    3057    3054    3060    3063     129
    3057    3054    3060    3066     129    3054    3060    3066    3069     128
    3051    3048    3066    3069     130    3051    3054    3060    3063     129
    3048    3051    3054    3057     135    3048    3066    3060    3063     128
    3045    3039    3033    3072      10    3045    3039    3048    3051       3
    3045    3039    3048    3066       3    3042    3039    3033    3072      10
    3042    3039    3048    3051       3    3042    3039    3048    3066       3
    3039    3048    3066    3069     130    3036    3033    3039    3042      10
    3036    3033    3039    3045      10    3036    3033    3039    3048      10
    3036    3033    3072    3075      20    3036    3033   -3072    3075       3
    3036    3033   -3072    3075      21    3036    3033    3072    3078       3
    3033    3072    3078    3081       2    3030    3027    3033    3036       3
    3030    3027    3033    3039       3    3030    3027    3033    3072       3
    3027    3033    3039    3042      10    3027    3033    3039    3045      10
    3141    3138    3144    3147       1    3141    3138   -3144    3147       2
    3138    3144    3150    3153       3    3123    3117    3126    3129      10
    3123    3117    3126    3132      10    3123    3117    3126    3135      10
    3120    3117    3126    3129      10    3120    3117    3126    3132      10
    3120    3117    3126    3135      10    3114    3108    3117    3120      10
    3114    3108    3117    3123      10    3114    3108    3117    3126      10
    3111    3108    3117    3120      10    3111    3108    3117    3123      10
    3111    3108    3117    3126      10    3108    3117    3126    3129      10
    3108    3117    3126    3132      10    3108    3117    3126    3135      10
    3105    3099    3108    3111      14    3105    3099    3108    3114      14
    3105    3099    3108    3117      15    3102    3099    3108    3111      14
    3102    3099    3108    3114      14    3102    3099    3108    3117      15
    3099    3108    3117    3120      10    3099    3108    3117    3123      10
    3096    3090    3084    3138      10    3096    3090    3099    3102      14
    3096    3090    3099    3105      14    3096    3090    3099    3108      15
    3093    3090    3084    3138      10    3093    3090    3099    3102      14
    3093    3090    3099    3105      14    3093    3090    3099    3108      15
    3090    3099    3108    3111      15    3090    3099    3108    3114      15
    3087    3084    3090    3093      10    3087    3084    3090    3096      10
    3087    3084    3090    3099      10    3087    3084    3138    3141      20
    3087    3084   -3138    3141       3    3087    3084   -3138    3141      21
    3087    3084    3138    3144       3    3084    3090    3099    3102      15
    3084    3090    3099    3105      15    3084    3138    3144    3147       2
    3081    3078    3084    3087       3    3081    3078    3084    3090       3
    3081    3078    3084    3138       3    3078    3084    3090    3093      10
    3078    3084    3090    3096      10    3192    3189    3195    3198       1
    3192    3189   -3195    3198       2    3189    3195    3201    3204       3
    3177    3174    3180    3183       1    3177    3174   -3180    3183       2
    3177    3174    3180    3186       1    3177    3174   -3180    3186       2
    3171    3165    3174    3177      20    3171    3165   -3174    3177       3
    3171    3165   -3174    3177      21    3171    3165    3174    3180       3
    3168    3165    3174    3177      20    3168    3165   -3174    3177       3
    3168    3165   -3174    3177      21    3168    3165    3174    3180       3
    3165    3174    3180    3183       2    3165    3174    3180    3186       2
    3162    3156    3150    3189      10    3162    3156    3165    3168      14
    3162    3156    3165    3171      14    3162    3156    3165    3174      10
    3159    3156    3150    3189      10    3159    3156    3165    3168      14
    3159    3156    3165    3171      14    3159    3156    3165    3174      10
    3153    3150    3156    3159      10    3153    3150    3156    3162      10
    3153    3150    3156    3165      10    3153    3150    3189    3192      20
    3153    3150   -3189    3192       3    3153    3150   -3189    3192      21
    3153    3150    3189    3195       3    3150    3156    3165    3168      15
    3150    3156    3165    3171      15    3150    3189    3195    3198       2
    3147    3144    3150    3153       3    3147    3144    3150    3156       3
    3147    3144    3150    3189       3    3144    3150    3156    3159      10
    3144    3150    3156    3162      10    3222    3219    3225    3228       1
    3222    3219   -3225    3228       2    3219    3225    3231    3234       3
    3216    3207    3201    3219      10    3213    3207    3201    3219      10
    3210    3207    3201    3219      10    3204    3201    3207    3210      10
    3204    3201    3207    3213      10    3204    3201    3207    3216      10
    3204    3201    3219    3222      20    3204    3201   -3219    3222       3
    3204    3201   -3219    3222      21    3204    3201    3219    3225       3
    3201    3219    3225    3228       2    3198    3195    3201    3204       3
    3198    3195    3201    3207       3    3198    3195    3201    3219       3
    3195    3201    3207    3210      10    3195    3201    3207    3213      10
    3195    3201    3207    3216      10    3270    3267    3273    3276       1
    3270    3267   -3273    3276       2    3267    3273    3279    3282       3
    3252    3243    3237    3255      15    3249    3243    3237    3255      15
    3246    3243    3237    3255      15    3243    3237    3255    3258      15
    3243    3237    3255    3261      15    3243    3237    3255    3264      15
    3240    3237    3231    3267      10    3240    3237    3243    3246      14
    3240    3237    3243    3249      14    3240    3237    3243    3252      14
    3240    3237    3255    3258      14    3240    3237    3255    3261      14
    3240    3237    3255    3264      14    3234    3231    3237    3240      10
    3234    3231    3237    3243      10    3234    3231    3237    3255      10
    3234    3231    3267    3270      20    3234    3231   -3267    3270       3
    3234    3231   -3267    3270      21    3234    3231    3267    3273       3
    3231    3237    3243    3246      15    3231    3237    3243    3249      15
    3231    3237    3243    3252      15    3231    3237    3255    3258      15
    3231    3237    3255    3261      15    3231    3237    3255    3264      15
    3231    3267    3273    3276       2    3228    3225    3231    3234       3
    3228    3225    3231    3237       3    3228    3225    3231    3267       3
    3225    3231    3237    3240      10    3315    3312    3318    3321       1
    3315    3312   -3318    3321       2    3312    3318    3324    3327       3
    3300    3294    3303    3306       3    3300    3294    3303    3309       3
    3297    3294    3303    3306       3    3297    3294    3303    3309       3
    3291    3285    3279    3312      10    3291    3285    3294    3297      14
    3291    3285    3294    3300      14    3291    3285    3294    3303      10
    3288    3285    3279    3312      10    3288    3285    3294    3297      14
    3288    3285    3294    3300      14    3288    3285    3294    3303      10
    3282    3279    3285    3288      10    3282    3279    3285    3291      10
    3282    3279    3285    3294      10    3282    3279    3312    3315      20
    3282    3279   -3312    3315       3    3282    3279   -3312    3315      21
    3282    3279    3312    3318       3    3279    3285    3294    3297      15
    3279    3285    3294    3300      15    3279    3312    3318    3321       2
    3276    3273    3279    3282       3    3276    3273    3279    3285       3
    3276    3273    3279    3312       3    3273    3279    3285    3288      10
    3273    3279    3285    3291      10    3357    3354    3360    3363       1
    3357    3354   -3360    3363       2    3354    3360    3366    3369       3
    3345    3336    3330    3348     105    3345    3336   -3330    3348      30
    3342    3336    3330    3348     105    3342    3336   -3330    3348      30
    3339    3336    3330    3348     105    3339    3336   -3330    3348      30
    3336    3330    3348    3351     117    3336    3330   -3348    3351     118
    3336    3330   -3348    3351     119    3336    3330   -3348    3351     120
    3333    3330    3324    3354      10    3333    3330    3336    3339      10
    3333    3330    3336    3342      10    3333    3330    3336    3345      10
    3333    3330    3348    3351     104    3327    3324    3330    3333      10
    3327    3324    3330    3336      10    3327    3324    3330    3348     105
    3327    3324   -3330    3348      30    3327    3324    3354    3357      20
    3327    3324   -3354    3357       3    3327    3324   -3354    3357      21
    3327    3324    3354    3360       3    3324    3330    3336    3339      15
    3324    3330    3336    3342      15    3324    3330    3336    3345      15
    3324    3330    3348    3351     121    3324    3330   -3348    3351     122
    3324    3330   -3348    3351     119    3324    3330   -3348    3351     123
    3324    3354    3360    3363       2    3321    3318    3324    3327       3
    3321    3318    3324    3330       3    3321    3318    3324    3354       3
    3318    3324    3330    3333      10    3414    3411    3417    3420       1
    3414    3411   -3417    3420       2    3411    3417    3423    3426       3
    3396    3387    3381    3399      15    3393    3387    3381    3399      15
    3390    3387    3381    3399      15    3387    3381    3399    3402      15
    3387    3381    3399    3405      15    3387    3381    3399    3408      15
    3384    3381    3387    3390      14    3384    3381    3387    3393      14
    3384    3381    3387    3396      14    3384    3381    3399    3402      14
    3384    3381    3399    3405      14    3384    3381    3399    3408      14
    3378    3372    3366    3411      10    3378    3372    3381    3384      14
    3378    3372    3381    3387      15    3378    3372    3381    3399      15
    3375    3372    3366    3411      10    3375    3372    3381    3384      14
    3375    3372    3381    3387      15    3375    3372    3381    3399      15
    3372    3381    3387    3390      15    3372    3381    3387    3393      15
    3372    3381    3387    3396      15    3372    3381    3399    3402      15
    3372    3381    3399    3405      15    3372    3381    3399    3408      15
    3369    3366    3372    3375      10    3369    3366    3372    3378      10
    3369    3366    3372    3381      10    3369    3366    3411    3414      20
    3369    3366   -3411    3414       3    3369    3366   -3411    3414      21
    3369    3366    3411    3417       3    3366    3372    3381    3384      15
    3366    3411    3417    3420       2    3363    3360    3366    3369       3
    3363    3360    3366    3372       3    3363    3360    3366    3411       3
    3360    3366    3372    3375      10    3360    3366    3372    3378      10
    3486    3483    3489    3492       1    3486    3483   -3489    3492       2
    3483    3489    3495    3498       3    3471    3465    3462    3474     127
    3471    3465   -3462    3474       6    3468    3465    3462    3474     127
    3468    3465   -3462    3474       6    3465    3462    3474    3477     127
    3465    3462   -3474    3477       6    3465    3462    3474    3480     127
    3465    3462   -3474    3480       6    3459    3456    3462    3465     127
    3459    3456   -3462    3465       6    3459    3456    3462    3474     127
    3459    3456   -3462    3474       6    3456    3462    3465    3468     127
    3456    3462   -3465    3468       6    3456    3462    3465    3471     127
    3456    3462   -3465    3471       6    3456    3462    3474    3477     127
    3456    3462   -3474    3477       6    3456    3462    3474    3480     127
    3456    3462   -3474    3480       6    3453    3447    3456    3459      30
    3453    3447    3456    3462      30    3450    3447    3456    3459      30
    3450    3447    3456    3462      30    3444    3438    3447    3450      10
    3444    3438    3447    3453      10    3444    3438    3447    3456      10
    3441    3438    3447    3450      10    3441    3438    3447    3453      10
    3441    3438    3447    3456      10    3438    3447    3456    3459      30
    3435    3429    3423    3483      10    3435    3429    3438    3441      14
    3435    3429    3438    3444      14    3435    3429    3438    3447      15
    3432    3429    3423    3483      10    3432    3429    3438    3441      14
    3432    3429    3438    3444      14    3432    3429    3438    3447      15
    3429    3438    3447    3450      10    3429    3438    3447    3453      10
    3426    3423    3429    3432      10    3426    3423    3429    3435      10
    3426    3423    3429    3438      10    3426    3423    3483    3486      20
    3426    3423   -3483    3486       3    3426    3423   -3483    3486      21
    3426    3423    3483    3489       3    3423    3429    3438    3441      15
    3423    3429    3438    3444      15    3423    3483    3489    3492       2
    3420    3417    3423    3426       3    3420    3417    3423    3429       3
    3420    3417    3423    3483       3    3417    3423    3429    3432      10
    3417    3423    3429    3435      10    3528    3525    3531    3534       1
    3528    3525   -3531    3534       2    3525    3531    3537    3540       3
    3513    3510    3516    3519       1    3513    3510   -3516    3519       2
    3513    3510    3516    3522       1    3513    3510   -3516    3522       2
    3507    3501    3495    3525      10    3507    3501    3510    3513      20
    3507    3501   -3510    3513       3    3507    3501   -3510    3513      21
    3507    3501    3510    3516       3    3504    3501    3495    3525      10
    3504    3501    3510    3513      20    3504    3501   -3510    3513       3
    3504    3501   -3510    3513      21    3504    3501    3510    3516       3
    3501    3510    3516    3519       2    3501    3510    3516    3522       2
    3498    3495    3501    3504      10    3498    3495    3501    3507      10
    3498    3495    3501    3510      10    3498    3495    3525    3528      20
    3498    3495   -3525    3528       3    3498    3495   -3525    3528      21
    3498    3495    3525    3531       3    3495    3525    3531    3534       2
    3492    3489    3495    3498       3    3492    3489    3495    3501       3
    3492    3489    3495    3525       3    3489    3495    3501    3504      10
    3489    3495    3501    3507      10    3570    3567    3573    3576       1
    3570    3567   -3573    3576       2    3567    3573    3579    3582       3
    3567    3573    3579    3585       3    3558    3549    3543    3561     105
    3558    3549   -3543    3561      30    3555    3549    3543    3561     105
    3555    3549   -3543    3561      30    3552    3549    3543    3561     105
    3552    3549   -3543    3561      30    3549    3543    3561    3564     117
    3549    3543   -3561    3564     118    3549    3543   -3561    3564     119
    3549    3543   -3561    3564     120    3546    3543    3537    3567      10
    3546    3543    3549    3552      10    3546    3543    3549    3555      10
    3546    3543    3549    3558      10    3546    3543    3561    3564     104
    3540    3537    3543    3546      10    3540    3537    3543    3549      10
    3540    3537    3543    3561     105    3540    3537   -3543    3561      30
    3540    3537    3567    3570      20    3540    3537   -3567    3570       3
    3540    3537   -3567    3570      21    3540    3537    3567    3573       3
    3537    3543    3549    3552      15    3537    3543    3549    3555      15
    3537    3543    3549    3558      15    3537    3543    3561    3564     121
    3537    3543   -3561    3564     122    3537    3543   -3561    3564     119
    3537    3543   -3561    3564     123    3537    3567    3573    3576       2
    3534    3531    3537    3540       3    3534    3531    3537    3543       3
    3534    3531    3537    3567       3    3531    3537    3543    3546      10
    3591    3588    3594    3597       1    3591    3588   -3594    3597       2
    3588    3594    3600    3603       3    3585    3579    3588    3591      20
    3585    3579   -3588    3591       3    3585    3579   -3588    3591      21
    3585    3579    3588    3594       3    3582    3579    3588    3591      20
    3582    3579   -3588    3591       3    3582    3579   -3588    3591      21
    3582    3579    3588    3594       3    3579    3588    3594    3597       2
    3576    3573    3579    3582       3    3576    3573    3579    3585       3
    3576    3573    3579    3588       3    3642    3639    3645    3648       1
    3642    3639   -3645    3648       2    3639    3645    3651    3654       3
    3627    3624    3630    3633       1    3627    3624   -3630    3633       2
    3627    3624    3630    3636       1    3627    3624   -3630    3636       2
    3621    3615    3624    3627      20    3621    3615   -3624    3627       3
    3621    3615   -3624    3627      21    3621    3615    3624    3630       3
    3618    3615    3624    3627      20    3618    3615   -3624    3627       3
    3618    3615   -3624    3627      21    3618    3615    3624    3630       3
    3615    3624    3630    3633       2    3615    3624    3630    3636       2
    3612    3606    3600    3639      10    3612    3606    3615    3618      14
    3612    3606    3615    3621      14    3612    3606    3615    3624      10
    3609    3606    3600    3639      10    3609    3606    3615    3618      14
    3609    3606    3615    3621      14    3609    3606    3615    3624      10
    3603    3600    3606    3609      10    3603    3600    3606    3612      10
    3603    3600    3606    3615      10    3603    3600    3639    3642      20
    3603    3600   -3639    3642       3    3603    3600   -3639    3642      21
    3603    3600    3639    3645       3    3600    3606    3615    3618      15
    3600    3606    3615    3621      15    3600    3639    3645    3648       2
    3597    3594    3600    3603       3    3597    3594    3600    3606       3
    3597    3594    3600    3639       3    3594    3600    3606    3609      10
    3594    3600    3606    3612      10    3690    3687    3693    3696       1
    3690    3687   -3693    3696       2    3687    3693    3699    3702       3
    3672    3663    3657    3675      15    3669    3663    3657    3675      15
    3666    3663    3657    3675      15    3663    3657    3675    3678      15
    3663    3657    3675    3681      15    3663    3657    3675    3684      15
    3660    3657    3651    3687      10    3660    3657    3663    3666      14
    3660    3657    3663    3669      14    3660    3657    3663    3672      14
    3660    3657    3675    3678      14    3660    3657    3675    3681      14
    3660    3657    3675    3684      14    3654    3651    3657    3660      10
    3654    3651    3657    3663      10    3654    3651    3657    3675      10
    3654    3651    3687    3690      20    3654    3651   -3687    3690       3
    3654    3651   -3687    3690      21    3654    3651    3687    3693       3
    3651    3657    3663    3666      15    3651    3657    3663    3669      15
    3651    3657    3663    3672      15    3651    3657    3675    3678      15
    3651    3657    3675    3681      15    3651    3657    3675    3684      15
    3651    3687    3693    3696       2    3648    3645    3651    3654       3
    3648    3645    3651    3657       3    3648    3645    3651    3687       3
    3645    3651    3657    3660      10    3738    3735    3741    3744       1
    3738    3735   -3741    3744       2    3735    3741    3747    3750       3
    3720    3711    3705    3723      15    3717    3711    3705    3723      15
    3714    3711    3705    3723      15    3711    3705    3723    3726      15
    3711    3705    3723    3729      15    3711    3705    3723    3732      15
    3708    3705    3699    3735      10    3708    3705    3711    3714      14
    3708    3705    3711    3717      14    3708    3705    3711    3720      14
    3708    3705    3723    3726      14    3708    3705    3723    3729      14
    3708    3705    3723    3732      14    3702    3699    3705    3708      10
    3702    3699    3705    3711      10    3702    3699    3705    3723      10
    3702    3699    3735    3738      20    3702    3699   -3735    3738       3
    3702    3699   -3735    3738      21    3702    3699    3735    3741       3
    3699    3705    3711    3714      15    3699    3705    3711    3717      15
    3699    3705    3711    3720      15    3699    3705    3723    3726      15
    3699    3705    3723    3729      15    3699    3705    3723    3732      15
    3699    3735    3741    3744       2    3696    3693    3699    3702       3
    3696    3693    3699    3705       3    3696    3693    3699    3735       3
    3693    3699    3705    3708      10    3789    3786    3792    3795       1
    3789    3786   -3792    3795       2    3786    3792    3798    3801       3
    3777    3774    3780    3783     128    3771    3768    3774    3777     129
    3771    3768    3774    3780     129    3768    3774    3780    3783     128
    3765    3762    3780    3783     130    3765    3768    3774    3777     129
    3762    3765    3768    3771     135    3762    3780    3774    3777     128
    3759    3753    3747    3786      10    3759    3753    3762    3765       3
    3759    3753    3762    3780       3    3756    3753    3747    3786      10
    3756    3753    3762    3765       3    3756    3753    3762    3780       3
    3753    3762    3780    3783     130    3750    3747    3753    3756      10
    3750    3747    3753    3759      10    3750    3747    3753    3762      10
    3750    3747    3786    3789      20    3750    3747   -3786    3789       3
    3750    3747   -3786    3789      21    3750    3747    3786    3792       3
    3747    3786    3792    3795       2    3744    3741    3747    3750       3
    3744    3741    3747    3753       3    3744    3741    3747    3786       3
    3741    3747    3753    3756      10    3741    3747    3753    3759      10
    3846    3843    3849    3852       1    3846    3843   -3849    3852       2
    3843    3849    3855    3858       3    3828    3819    3813    3831      15
    3825    3819    3813    3831      15    3822    3819    3813    3831      15
    3819    3813    3831    3834      15    3819    3813    3831    3837      15
    3819    3813    3831    3840      15    3816    3813    3819    3822      14
    3816    3813    3819    3825      14    3816    3813    3819    3828      14
    3816    3813    3831    3834      14    3816    3813    3831    3837      14
    3816    3813    3831    3840      14    3810    3804    3798    3843      10
    3810    3804    3813    3816      14    3810    3804    3813    3819      15
    3810    3804    3813    3831      15    3807    3804    3798    3843      10
    3807    3804    3813    3816      14    3807    3804    3813    3819      15
    3807    3804    3813    3831      15    3804    3813    3819    3822      15
    3804    3813    3819    3825      15    3804    3813    3819    3828      15
    3804    3813    3831    3834      15    3804    3813    3831    3837      15
    3804    3813    3831    3840      15    3801    3798    3804    3807      10
    3801    3798    3804    3810      10    3801    3798    3804    3813      10
    3801    3798    3843    3846      20    3801    3798   -3843    3846       3
    3801    3798   -3843    3846      21    3801    3798    3843    3849       3
    3798    3804    3813    3816      15    3798    3843    3849    3852       2
    3795    3792    3798    3801       3    3795    3792    3798    3804       3
    3795    3792    3798    3843       3    3792    3798    3804    3807      10
    3792    3798    3804    3810      10    3903    3900    3906    3909       1
    3903    3900   -3906    3909       2    3900    3906    3912    3915       3
    3885    3876    3870    3888      15    3882    3876    3870    3888      15
    3879    3876    3870    3888      15    3876    3870    3888    3891      15
    3876    3870    3888    3894      15    3876    3870    3888    3897      15
    3873    3870    3876    3879      14    3873    3870    3876    3882      14
    3873    3870    3876    3885      14    3873    3870    3888    3891      14
    3873    3870    3888    3894      14    3873    3870    3888    3897      14
    3867    3861    3855    3900      10    3867    3861    3870    3873      14
    3867    3861    3870    3876      15    3867    3861    3870    3888      15
    3864    3861    3855    3900      10    3864    3861    3870    3873      14
    3864    3861    3870    3876      15    3864    3861    3870    3888      15
    3861    3870    3876    3879      15    3861    3870    3876    3882      15
    3861    3870    3876    3885      15    3861    3870    3888    3891      15
    3861    3870    3888    3894      15    3861    3870    3888    3897      15
    3858    3855    3861    3864      10    3858    3855    3861    3867      10
    3858    3855    3861    3870      10    3858    3855    3900    3903      20
    3858    3855   -3900    3903       3    3858    3855   -3900    3903      21
    3858    3855    3900    3906       3    3855    3861    3870    3873      15
    3855    3900    3906    3909       2    3852    3849    3855    3858       3
    3852    3849    3855    3861       3    3852    3849    3855    3900       3
    3849    3855    3861    3864      10    3849    3855    3861    3867      10
    3960    3957    3963    3966       1    3960    3957   -3963    3966       2
    3957    3963    3969    3972       3    3942    3933    3927    3945      15
    3939    3933    3927    3945      15    3936    3933    3927    3945      15
    3933    3927    3945    3948      15    3933    3927    3945    3951      15
    3933    3927    3945    3954      15    3930    3927    3933    3936      14
    3930    3927    3933    3939      14    3930    3927    3933    3942      14
    3930    3927    3945    3948      14    3930    3927    3945    3951      14
    3930    3927    3945    3954      14    3924    3918    3912    3957      10
    3924    3918    3927    3930      14    3924    3918    3927    3933      15
    3924    3918    3927    3945      15    3921    3918    3912    3957      10
    3921    3918    3927    3930      14    3921    3918    3927    3933      15
    3921    3918    3927    3945      15    3918    3927    3933    3936      15
    3918    3927    3933    3939      15    3918    3927    3933    3942      15
    3918    3927    3945    3948      15    3918    3927    3945    3951      15
    3918    3927    3945    3954      15    3915    3912    3918    3921      10
    3915    3912    3918    3924      10    3915    3912    3918    3927      10
    3915    3912    3957    3960      20    3915    3912   -3957    3960       3
    3915    3912   -3957    3960      21    3915    3912    3957    3963       3
    3912    3918    3927    3930      15    3912    3957    3963    3966       2
    3909    3906    3912    3915       3    3909    3906    3912    3918       3
    3909    3906    3912    3957       3    3906    3912    3918    3921      10
    3906    3912    3918    3924      10    4005    4002    4008    4011       1
    4005    4002   -4008    4011       2    4002    4008    4014    4017       3
    3990    3984    3993    3996       3    3990    3984    3993    3999       3
    3987    3984    3993    3996       3    3987    3984    3993    3999       3
    3981    3975    3969    4002      10    3981    3975    3984    3987      14
    3981    3975    3984    3990      14    3981    3975    3984    3993      10
    3978    3975    3969    4002      10    3978    3975    3984    3987      14
    3978    3975    3984    3990      14    3978    3975    3984    3993      10
    3972    3969    3975    3978      10    3972    3969    3975    3981      10
    3972    3969    3975    3984      10    3972    3969    4002    4005      20
    3972    3969   -4002    4005       3    3972    3969   -4002    4005      21
    3972    3969    4002    4008       3    3969    3975    3984    3987      15
    3969    3975    3984    3990      15    3969    4002    4008    4011       2
    3966    3963    3969    3972       3    3966    3963    3969    3975       3
    3966    3963    3969    4002       3    3963    3969    3975    3978      10
    3963    3969    3975    3981      10    4071    4068    4074    4077       1
    4071    4068   -4074    4077       2    4068    4074    4080    4083       3
    4068    4074    4080    4086       3    4053    4047    4056    4059      10
    4053    4047    4056    4062      10    4053    4047    4056    4065      10
    4050    4047    4056    4059      10    4050    4047    4056    4062      10
    4050    4047    4056    4065      10    4044    4038    4047    4050      10
    4044    4038    4047    4053      10    4044    4038    4047    4056      10
    4041    4038    4047    4050      10    4041    4038    4047    4053      10
    4041    4038    4047    4056      10    4038    4047    4056    4059      10
    4038    4047    4056    4062      10    4038    4047    4056    4065      10
    4035    4029    4038    4041      14    4035    4029    4038    4044      14
    4035    4029    4038    4047      15    4032    4029    4038    4041      14
    4032    4029    4038    4044      14    4032    4029    4038    4047      15
    4029    4038    4047    4050      10    4029    4038    4047    4053      10
    4026    4020    4014    4068      10    4026    4020    4029    4032      14
    4026    4020    4029    4035      14    4026    4020    4029    4038      15
    4023    4020    4014    4068      10    4023    4020    4029    4032      14
    4023    4020    4029    4035      14    4023    4020    4029    4038      15
    4020    4029    4038    4041      15    4020    4029    4038    4044      15
    4017    4014    4020    4023      10    4017    4014    4020    4026      10
    4017    4014    4020    4029      10    4017    4014    4068    4071      20
    4017    4014   -4068    4071       3    4017    4014   -4068    4071      21
    4017    4014    4068    4074       3    4014    4020    4029    4032      15
    4014    4020    4029    4035      15    4014    4068    4074    4077       2
    4011    4008    4014    4017       3    4011    4008    4014    4020       3
    4011    4008    4014    4068       3    4008    4014    4020    4023      10
    4008    4014    4020    4026      10    4092    4089    4095    4098       1
    4092    4089   -4095    4098       2    4089    4095    4101    4104       3
    4086    4080    4089    4092      20    4086    4080   -4089    4092       3
    4086    4080   -4089    4092      21    4086    4080    4089    4095       3
    4083    4080    4089    4092      20    4083    4080   -4089    4092       3
    4083    4080   -4089    4092      21    4083    4080    4089    4095       3
    4080    4089    4095    4098       2    4077    4074    4080    4083       3
    4077    4074    4080    4086       3    4077    4074    4080    4089       3
    4143    4140    4146    4149       1    4143    4140   -4146    4149       2
    4140    4146    4152    4155       3    4128    4125    4131    4134       1
    4128    4125   -4131    4134       2    4128    4125    4131    4137       1
    4128    4125   -4131    4137       2    4122    4116    4125    4128      20
    4122    4116   -4125    4128       3    4122    4116   -4125    4128      21
    4122    4116    4125    4131       3    4119    4116    4125    4128      20
    4119    4116   -4125    4128       3    4119    4116   -4125    4128      21
    4119    4116    4125    4131       3    4116    4125    4131    4134       2
    4116    4125    4131    4137       2    4113    4107    4101    4140      10
    4113    4107    4116    4119      14    4113    4107    4116    4122      14
    4113    4107    4116    4125      10    4110    4107    4101    4140      10
    4110    4107    4116    4119      14    4110    4107    4116    4122      14
    4110    4107    4116    4125      10    4104    4101    4107    4110      10
    4104    4101    4107    4113      10    4104    4101    4107    4116      10
    4104    4101    4140    4143      20    4104    4101   -4140    4143       3
    4104    4101   -4140    4143      21    4104    4101    4140    4146       3
    4101    4107    4116    4119      15    4101    4107    4116    4122      15
    4101    4140    4146    4149       2    4098    4095    4101    4104       3
    4098    4095    4101    4107       3    4098    4095    4101    4140       3
    4095    4101    4107    4110      10    4095    4101    4107    4113      10
    4173    4179    4182    4185       3    4173    4179    4182    4188       3
    4173    4179    4209    4212       3    4164    4158    4152    4173      10
    4164    4158    4167    4170     104    4161    4158    4152    4173      10
    4161    4158    4167    4170     104    4155    4152    4158    4161      10
    4155    4152    4158    4164      10    4155    4152    4158    4167     105
    4155    4152   -4158    4167      30    4155    4152    4173    4176      20
    4155    4152   -4173    4176       3    4155    4152   -4173    4176      21
    4155    4152    4173    4179       3    4152    4158    4167    4170     106
    4152    4158   -4167    4170     107    4152    4158   -4167    4170     108
    4152    4158   -4167    4170     109    4149    4146    4152    4155       3
    4149    4146    4152    4158       3    4149    4146    4152    4173       3
    4146    4152    4158    4161      10    4146    4152    4158    4164      10
    4218    4215    4221    4224       1    4218    4215   -4221    4224       2
    4215    4221    4227    4230       3    4212    4209    4215    4218      20
    4212    4209   -4215    4218       3    4212    4209   -4215    4218      21
    4212    4209    4215    4221       3    4209    4215    4221    4224       2
    4206    4200    4209    4212      10    4206    4200    4209    4215      10
    4203    4200    4209    4212      10    4203    4200    4209    4215      10
    4197    4191    4200    4203      14    4197    4191    4200    4206      14
    4197    4191    4200    4209      15    4194    4191    4200    4203      14
    4194    4191    4200    4206      14    4194    4191    4200    4209      15
    4191    4200    4209    4212      10    4188    4182    4179    4209       3
    4188    4182    4191    4194      10    4188    4182    4191    4197      10
    4188    4182    4191    4200      10    4185    4182    4179    4209       3
    4185    4182    4191    4194      10    4185    4182    4191    4197      10
    4185    4182    4191    4200      10    4182    4179    4209    4212       3
    4182    4191    4200    4203      15    4182    4191    4200    4206      15
    4179    4182    4191    4194      10    4179    4182    4191    4197      10
    4179    4209    4200    4203      10    4179    4209    4200    4206      10
    4248    4239    4233    4251     105    4248    4239   -4233    4251      30
    4245    4239    4233    4251     105    4245    4239   -4233    4251      30
    4242    4239    4233    4251     105    4242    4239   -4233    4251      30
    4239    4233    4251    4254     117    4239    4233   -4251    4254     118
    4239    4233   -4251    4254     119    4239    4233   -4251    4254     120
    4236    4233    4227    4257      10    4236    4233    4239    4242      10
    4236    4233    4239    4245      10    4236    4233    4239    4248      10
    4236    4233    4251    4254     104    4230    4227    4233    4236      10
    4230    4227    4233    4239      10    4230    4227    4233    4251     105
    4230    4227   -4233    4251      30    4230    4227    4257    4260       3
    4230    4227    4257    4263       3    4227    4233    4239    4242      15
    4227    4233    4239    4245      15    4227    4233    4239    4248      15
    4227    4233    4251    4254     121    4227    4233   -4251    4254     122
    4227    4233   -4251    4254     119    4227    4233   -4251    4254     123
    4224    4221    4227    4230       3    4224    4221    4227    4233       3
    4224    4221    4227    4257       3    4221    4227    4233    4236      10
    4329    4326    4332    4335       1    4329    4326   -4332    4335       2
    4326    4332    4338    4341       3    4317    4314    4320    4323      56
    4311    4308    4314    4317      56    4311    4308    4314    4320      56
    4308    4314    4320    4323      56    4305    4302    4308    4311      56
    4305    4302    4308    4314      56    4302    4308    4314    4317      56
    4299    4296    4293    4320      56    4299    4296    4302    4305      56
    4299    4296    4302    4308      56    4296    4293    4320    4323      56
    4296    4302    4308    4311      56    4293    4296    4302    4305      56
    4293    4320    4314    4317      56    4290    4284    4278    4326      10
    4290    4284    4293    4296       3    4290    4284    4293    4320       3
    4287    4284    4278    4326      10    4287    4284    4293    4296       3
    4287    4284    4293    4320       3    4284    4293    4296    4299      56
    4284    4293    4320    4323      56    4281    4278    4284    4287      10
    4281    4278    4284    4290      10    4281    4278    4284    4293      10
    4281    4278    4326    4329       3    4281    4278    4326    4332       3
    4278    4326    4332    4335       2    4275    4266    4278    4281      10
    4275    4266    4278    4284      10    4275    4266    4278    4326      10
    4272    4266    4278    4281      10    4272    4266    4278    4284      10
    4272    4266    4278    4326      10    4269    4266    4278    4281      10
    4269    4266    4278    4284      10    4269    4266    4278    4326      10
    4266    4278    4284    4287      10    4266    4278    4284    4290      10
    4359    4356    4362    4365       1    4359    4356   -4362    4365       2
    4356    4362    4368    4371       3    4353    4344    4338    4356      10
    4350    4344    4338    4356      10    4347    4344    4338    4356      10
    4341    4338    4344    4347      10    4341    4338    4344    4350      10
    4341    4338    4344    4353      10    4341    4338    4356    4359      20
    4341    4338   -4356    4359       3    4341    4338   -4356    4359      21
    4341    4338    4356    4362       3    4338    4356    4362    4365       2
    4335    4332    4338    4341       3    4335    4332    4338    4344       3
    4335    4332    4338    4356       3    4332    4338    4344    4347      10
    4332    4338    4344    4350      10    4332    4338    4344    4353      10
    4395    4392    4398    4401       1    4395    4392   -4398    4401       2
    4392    4398    4404    4407       3    4380    4374    4368    4392      10
    4380    4374    4383    4386       3    4380    4374    4383    4389       3
    4377    4374    4368    4392      10    4377    4374    4383    4386       3
    4377    4374    4383    4389       3    4371    4368    4374    4377      10
    4371    4368    4374    4380      10    4371    4368    4374    4383      10
    4371    4368    4392    4395      20    4371    4368   -4392    4395       3
    4371    4368   -4392    4395      21    4371    4368    4392    4398       3
    4368    4392    4398    4401       2    4365    4362    4368    4371       3
    4365    4362    4368    4374       3    4365    4362    4368    4392       3
    4362    4368    4374    4377      10    4362    4368    4374    4380      10
    4428    4425    4431    4434       1    4428    4425   -4431    4434       2
    4425    4431    4437    4440       3    4416    4410    4404    4425      10
    4416    4410    4419    4422     104    4413    4410    4404    4425      10
    4413    4410    4419    4422     104    4407    4404    4410    4413      10
    4407    4404    4410    4416      10    4407    4404    4410    4419     105
    4407    4404   -4410    4419      30    4407    4404    4425    4428      20
    4407    4404   -4425    4428       3    4407    4404   -4425    4428      21
    4407    4404    4425    4431       3    4404    4410    4419    4422     106
    4404    4410   -4419    4422     107    4404    4410   -4419    4422     108
    4404    4410   -4419    4422     109    4404    4425    4431    4434       2
    4401    4398    4404    4407       3    4401    4398    4404    4410       3
    4401    4398    4404    4425       3    4398    4404    4410    4413      10
    4398    4404    4410    4416      10    4473    4470    4476    4479       1
    4473    4470   -4476    4479       2    4470    4476    4482    4485       3
    4458    4452    4461    4464       3    4458    4452    4461    4467       3
    4455    4452    4461    4464       3    4455    4452    4461    4467       3
    4449    4443    4437    4470      10    4449    4443    4452    4455      14
    4449    4443    4452    4458      14    4449    4443    4452    4461      10
    4446    4443    4437    4470      10    4446    4443    4452    4455      14
    4446    4443    4452    4458      14    4446    4443    4452    4461      10
    4440    4437    4443    4446      10    4440    4437    4443    4449      10
    4440    4437    4443    4452      10    4440    4437    4470    4473      20
    4440    4437   -4470    4473       3    4440    4437   -4470    4473      21
    4440    4437    4470    4476       3    4437    4443    4452    4455      15
    4437    4443    4452    4458      15    4437    4470    4476    4479       2
    4434    4431    4437    4440       3    4434    4431    4437    4443       3
    4434    4431    4437    4470       3    4431    4437    4443    4446      10
    4431    4437    4443    4449      10    4503    4500    4506    4509       1
    4503    4500   -4506    4509       2    4500    4506    4512    4515       3
    4497    4488    4482    4500      10    4494    4488    4482    4500      10
    4491    4488    4482    4500      10    4485    4482    4488    4491      10
    4485    4482    4488    4494      10    4485    4482    4488    4497      10
    4485    4482    4500    4503      20    4485    4482   -4500    4503       3
    4485    4482   -4500    4503      21    4485    4482    4500    4506       3
    4482    4500    4506    4509       2    4479    4476    4482    4485       3
    4479    4476    4482    4488       3    4479    4476    4482    4500       3
    4476    4482    4488    4491      10    4476    4482    4488    4494      10
    4476    4482    4488    4497      10    4539    4536    4542    4545       1
    4539    4536   -4542    4545       2    4536    4542    4548    4551       3
    4524    4518    4512    4536      10    4524    4518    4527    4530       3
    4524    4518    4527    4533       3    4521    4518    4512    4536      10
    4521    4518    4527    4530       3    4521    4518    4527    4533       3
    4515    4512    4518    4521      10    4515    4512    4518    4524      10
    4515    4512    4518    4527      10    4515    4512    4536    4539      20
    4515    4512   -4536    4539       3    4515    4512   -4536    4539      21
    4515    4512    4536    4542       3    4512    4536    4542    4545       2
    4509    4506    4512    4515       3    4509    4506    4512    4518       3
    4509    4506    4512    4536       3    4506    4512    4518    4521      10
    4506    4512    4518    4524      10    4584    4581    4587    4590       1
    4584    4581   -4587    4590       2    4581    4587    4593    4596       3
    4569    4563    4572    4575       3    4569    4563    4572    4578       3
    4566    4563    4572    4575       3    4566    4563    4572    4578       3
    4560    4554    4548    4581      10    4560    4554    4563    4566      14
    4560    4554    4563    4569      14    4560    4554    4563    4572      10
    4557    4554    4548    4581      10    4557    4554    4563    4566      14
    4557    4554    4563    4569      14    4557    4554    4563    4572      10
    4551    4548    4554    4557      10    4551    4548    4554    4560      10
    4551    4548    4554    4563      10    4551    4548    4581    4584      20
    4551    4548   -4581    4584       3    4551    4548   -4581    4584      21
    4551    4548    4581    4587       3    4548    4554    4563    4566      15
    4548    4554    4563    4569      15    4548    4581    4587    4590       2
    4545    4542    4548    4551       3    4545    4542    4548    4554       3
    4545    4542    4548    4581       3    4542    4548    4554    4557      10
    4542    4548    4554    4560      10    4626    4623    4629    4632       1
    4626    4623   -4629    4632       2    4623    4629    4635    4638       3
    4611    4608    4614    4617       1    4611    4608   -4614    4617       2
    4611    4608    4614    4620       1    4611    4608   -4614    4620       2
    4605    4599    4593    4623      10    4605    4599    4608    4611      20
    4605    4599   -4608    4611       3    4605    4599   -4608    4611      21
    4605    4599    4608    4614       3    4602    4599    4593    4623      10
    4602    4599    4608    4611      20    4602    4599   -4608    4611       3
    4602    4599   -4608    4611      21    4602    4599    4608    4614       3
    4599    4608    4614    4617       2    4599    4608    4614    4620       2
    4596    4593    4599    4602      10    4596    4593    4599    4605      10
    4596    4593    4599    4608      10    4596    4593    4623    4626      20
    4596    4593   -4623    4626       3    4596    4593   -4623    4626      21
    4596    4593    4623    4629       3    4593    4623    4629    4632       2
    4590    4587    4593    4596       3    4590    4587    4593    4599       3
    4590    4587    4593    4623       3    4587    4593    4599    4602      10
    4587    4593    4599    4605      10    4671    4668    4674    4677       1
    4671    4668   -4674    4677       2    4668    4674    4680    4683       3
    4656    4650    4659    4662       3    4656    4650    4659    4665       3
    4653    4650    4659    4662       3    4653    4650    4659    4665       3
    4647    4641    4635    4668      10    4647    4641    4650    4653      14
    4647    4641    4650    4656      14    4647    4641    4650    4659      10
    4644    4641    4635    4668      10    4644    4641    4650    4653      14
    4644    4641    4650    4656      14    4644    4641    4650    4659      10
    4638    4635    4641    4644      10    4638    4635    4641    4647      10
    4638    4635    4641    4650      10    4638    4635    4668    4671      20
    4638    4635   -4668    4671       3    4638    4635   -4668    4671      21
    4638    4635    4668    4674       3    4635    4641    4650    4653      15
    4635    4641    4650    4656      15    4635    4668    4674    4677       2
    4632    4629    4635    4638       3    4632    4629    4635    4641       3
    4632    4629    4635    4668       3    4629    4635    4641    4644      10
    4629    4635    4641    4647      10    4722    4719    4725    4728       1
    4722    4719   -4725    4728       2    4719    4725    4731    4734       3
    4707    4704    4710    4713       1    4707    4704   -4710    4713       2
    4707    4704    4710    4716       1    4707    4704   -4710    4716       2
    4701    4695    4704    4707      20    4701    4695   -4704    4707       3
    4701    4695   -4704    4707      21    4701    4695    4704    4710       3
    4698    4695    4704    4707      20    4698    4695   -4704    4707       3
    4698    4695   -4704    4707      21    4698    4695    4704    4710       3
    4695    4704    4710    4713       2    4695    4704    4710    4716       2
    4692    4686    4680    4719      10    4692    4686    4695    4698      14
    4692    4686    4695    4701      14    4692    4686    4695    4704      10
    4689    4686    4680    4719      10    4689    4686    4695    4698      14
    4689    4686    4695    4701      14    4689    4686    4695    4704      10
    4683    4680    4686    4689      10    4683    4680    4686    4692      10
    4683    4680    4686    4695      10    4683    4680    4719    4722      20
    4683    4680   -4719    4722       3    4683    4680   -4719    4722      21
    4683    4680    4719    4725       3    4680    4686    4695    4698      15
    4680    4686    4695    4701      15    4680    4719    4725    4728       2
    4677    4674    4680    4683       3    4677    4674    4680    4686       3
    4677    4674    4680    4719       3    4674    4680    4686    4689      10
    4674    4680    4686    4692      10    4770    4767    4773    4776       1
    4770    4767   -4773    4776       2    4767    4773    4779    4782       3
    4752    4743    4737    4755      15    4749    4743    4737    4755      15
    4746    4743    4737    4755      15    4743    4737    4755    4758      15
    4743    4737    4755    4761      15    4743    4737    4755    4764      15
    4740    4737    4731    4767      10    4740    4737    4743    4746      14
    4740    4737    4743    4749      14    4740    4737    4743    4752      14
    4740    4737    4755    4758      14    4740    4737    4755    4761      14
    4740    4737    4755    4764      14    4734    4731    4737    4740      10
    4734    4731    4737    4743      10    4734    4731    4737    4755      10
    4734    4731    4767    4770      20    4734    4731   -4767    4770       3
    4734    4731   -4767    4770      21    4734    4731    4767    4773       3
    4731    4737    4743    4746      15    4731    4737    4743    4749      15
    4731    4737    4743    4752      15    4731    4737    4755    4758      15
    4731    4737    4755    4761      15    4731    4737    4755    4764      15
    4731    4767    4773    4776       2    4728    4725    4731    4734       3
    4728    4725    4731    4737       3    4728    4725    4731    4767       3
    4725    4731    4737    4740      10    4803    4800    4806    4809       1
    4803    4800   -4806    4809       2    4800    4806    4812    4815       3
    4791    4785    4779    4800      10    4791    4785    4794    4797     104
    4788    4785    4779    4800      10    4788    4785    4794    4797     104
    4782    4779    4785    4788      10    4782    4779    4785    4791      10
    4782    4779    4785    4794     105    4782    4779   -4785    4794      30
    4782    4779    4800    4803      20    4782    4779   -4800    4803       3
    4782    4779   -4800    4803      21    4782    4779    4800    4806       3
    4779    4785    4794    4797     106    4779    4785   -4794    4797     107
    4779    4785   -4794    4797     108    4779    4785   -4794    4797     109
    4779    4800    4806    4809       2    4776    4773    4779    4782       3
    4776    4773    4779    4785       3    4776    4773    4779    4800       3
    4773    4779    4785    4788      10    4773    4779    4785    4791      10
    4833    4830    4836    4839       1    4833    4830   -4836    4839       2
    4830    4836    4842    4845       3    4827    4818    4812    4830      10
    4824    4818    4812    4830      10    4821    4818    4812    4830      10
    4815    4812    4818    4821      10    4815    4812    4818    4824      10
    4815    4812    4818    4827      10    4815    4812    4830    4833      20
    4815    4812   -4830    4833       3    4815    4812   -4830    4833      21
    4815    4812    4830    4836       3    4812    4830    4836    4839       2
    4809    4806    4812    4815       3    4809    4806    4812    4818       3
    4809    4806    4812    4830       3    4806    4812    4818    4821      10
    4806    4812    4818    4824      10    4806    4812    4818    4827      10
    4863    4854    4848    4866      15    4860    4854    4848    4866      15
    4857    4854    4848    4866      15    4854    4848    4866    4869      15
    4854    4848    4866    4872      15    4854    4848    4866    4875      15
    4851    4848    4842    4878      10    4851    4848    4854    4857      14
    4851    4848    4854    4860      14    4851    4848    4854    4863      14
    4851    4848    4866    4869      14    4851    4848    4866    4872      14
    4851    4848    4866    4875      14    4845    4842    4848    4851      10
    4845    4842    4848    4854      10    4845    4842    4848    4866      10
    4845    4842    4878    4881       3    4845    4842    4878    4884       3
    4842    4848    4854    4857      15    4842    4848    4854    4860      15
    4842    4848    4854    4863      15    4842    4848    4866    4869      15
    4842    4848    4866    4872      15    4842    4848    4866    4875      15
    4839    4836    4842    4845       3    4839    4836    4842    4848       3
    4839    4836    4842    4878       3    4836    4842    4848    4851      10
      42      54     -48     -51     153     150     162    -156    -159     153
     171     183    -177    -180     153     207     219    -213    -216     153
     291     312    -318    -321     153     306     318    -312    -315     153
     300     312    -306    -309     153     294     306    -300    -303     153
     291     300    -294    -297     153     264     276    -270    -273     153
     324     336    -330    -333     153     369     381    -375    -378     153
     417     429    -423    -426     153     462     474    -468    -471     153
     519     531    -525    -528     153     549     561    -555    -558     153
     642     651    -648    -654     154     615     627    -621    -624     153
     657     669    -663    -666     153     720     729    -726    -732     154
     693     705    -699    -702     153     735     747    -741    -744     153
     768     780    -774    -777     153     825     837    -831    -834     153
     846     858    -852    -855     153     903     915    -909    -912     153
     936     948    -942    -945     153     984     996    -990    -993     153
    1026    1038   -1032   -1035     153    1047    1059   -1053   -1056     153
    1068    1080   -1074   -1077     153    1143    1152   -1149   -1155     154
    1116    1128   -1122   -1125     153    1158    1170   -1164   -1167     153
    1200    1212   -1206   -1209     153    1233    1245   -1239   -1242     153
    1332    1347   -1344   -1350     154    1332    1338   -1335   -1341     154
    1317    1332   -1326   -1329     154    1281    1293   -1287   -1290     153
    1380    1392   -1398   -1401     153    1386    1398   -1392   -1395     154
    1383    1392   -1386   -1389     153    1353    1365   -1359   -1362     153
    1404    1416   -1410   -1413     153    1425    1437   -1431   -1434     153
    1446    1458   -1452   -1455     153    1530    1554   -1560   -1563     153
    1545    1560   -1554   -1557     153    1533    1545   -1539   -1542     153
    1530    1539   -1533   -1536     153    1503    1515   -1509   -1512     153
    1566    1578   -1572   -1575     153    1614    1626   -1620   -1623     153
    1680    1692   -1686   -1689     153    1710    1722   -1716   -1719     153
    1758    1770   -1764   -1767     153    1893    1902   -1899   -1905     154
    1857    1869   -1863   -1866     153    1908    1920   -1914   -1917     153
    1929    1941   -1935   -1938     153    1959    1971   -1965   -1968     153
    1989    2001   -1995   -1998     153    2034    2046   -2040   -2043     153
    2067    2079   -2073   -2076     153    2103    2115   -2109   -2112     153
    2175    2190   -2187   -2193     154    2175    2181   -2178   -2184     154
    2160    2175   -2169   -2172     154    2124    2136   -2130   -2133     153
    2196    2208   -2202   -2205     153    2280    2292   -2298   -2301     153
    2286    2298   -2292   -2295     154    2283    2292   -2286   -2289     153
    2253    2265   -2259   -2262     153    2304    2316   -2310   -2313     153
    2370    2382   -2376   -2379     153    2391    2403   -2397   -2400     153
    2478    2493   -2490   -2496     154    2478    2484   -2481   -2487     154
    2463    2478   -2472   -2475     154    2427    2439   -2433   -2436     153
    2499    2511   -2505   -2508     153    2547    2559   -2553   -2556     153
    2604    2616   -2610   -2613     153    2634    2646   -2640   -2643     153
    2709    2718   -2715   -2721     154    2682    2694   -2688   -2691     153
    2724    2736   -2730   -2733     153    2745    2757   -2751   -2754     153
    2793    2805   -2799   -2802     153    2826    2838   -2832   -2835     153
    2883    2895   -2889   -2892     153    2928    2940   -2934   -2937     153
    2949    2961   -2955   -2958     153    2979    2991   -2985   -2988     153
    3048    3060   -3066   -3069     153    3054    3066   -3060   -3063     154
    3051    3060   -3054   -3057     153    3021    3033   -3027   -3030     153
    3072    3084   -3078   -3081     153    3174    3183   -3180   -3186     154
    3138    3150   -3144   -3147     153    3189    3201   -3195   -3198     153
    3219    3231   -3225   -3228     153    3267    3279   -3273   -3276     153
    3312    3324   -3318   -3321     153    3354    3366   -3360   -3363     153
    3462    3477   -3474   -3480     154    3462    3468   -3465   -3471     154
    3447    3462   -3456   -3459     154    3411    3423   -3417   -3420     153
    3510    3519   -3516   -3522     154    3483    3495   -3489   -3492     153
    3525    3537   -3531   -3534     153    3567    3579   -3573   -3576     153
    3624    3633   -3630   -3636     154    3588    3600   -3594   -3597     153
    3639    3651   -3645   -3648     153    3687    3699   -3693   -3696     153
    3762    3774   -3780   -3783     153    3768    3780   -3774   -3777     154
    3765    3774   -3768   -3771     153    3735    3747   -3741   -3744     153
    3786    3798   -3792   -3795     153    3843    3855   -3849   -3852     153
    3900    3912   -3906   -3909     153    3957    3969   -3963   -3966     153
    4002    4014   -4008   -4011     153    4068    4080   -4074   -4077     153
    4125    4134   -4131   -4137     154    4089    4101   -4095   -4098     153
    4140    4152   -4146   -4149     153    4215    4227   -4221   -4224     153
    4293    4314   -4320   -4323     153    4308    4320   -4314   -4317     153
    4302    4314   -4308   -4311     153    4296    4308   -4302   -4305     153
    4293    4302   -4296   -4299     153    4326    4338   -4332   -4335     153
    4356    4368   -4362   -4365     153    4392    4404   -4398   -4401     153
    4425    4437   -4431   -4434     153    4470    4482   -4476   -4479     153
    4500    4512   -4506   -4509     153    4536    4548   -4542   -4545     153
    4608    4617   -4614   -4620     154    4581    4593   -4587   -4590     153
    4623    4635   -4629   -4632     153    4704    4713   -4710   -4716     154
    4668    4680   -4674   -4677     153    4719    4731   -4725   -4728     153
    4767    4779   -4773   -4776     153    4800    4812   -4806   -4809     153
    4830    4842   -4836   -4839     153
%FLAG DIHEDRALS_WITHOUT_HYDROGEN                                                
%FORMAT(10I8)                                                                   
      45      42      48      54       2      42      48      54      60       1
      42      48     -54      60       4      42      48     -54      60       5
      42      48     -54      60       6      42      48      54     108       7
      42      48     -54     108       8      42      48     -54     108       9
      42      48     -54     108       6      36      42      48      54       2
      27      36      42      45       3      27      36      42      48      11
      27      36     -42      48      12      27      36     -42      48      13
      27      36     -42      48       6      36       0      -9      18      10
      18      27      36      42      10       9       0     -36      27      10
       9       0      36      42      10       9      18     -27      36      16
       9      18     -27      36      17       9      18     -27      36      18
       0       9     -18      27      10       0      36     -27      18      10
       0      36      42      45       3       0      36      42      48       3
     111     108     114     117       2     111     108     114     144       2
     108     114     117     126       1     108     114    -117     126      19
     108     114    -117     126      13     108     114    -117     126       6
     108     114     144     135       1     108     114    -144     135       4
     108     114    -144     135       5     108     114    -144     135       6
     108     114     144     150       7     108     114    -144     150       8
     108     114    -144     150       9     108     114    -144     150       6
      69      60      54     108      10      69      78      87      96      10
      60      54     108     111       3      60      54     108     114      11
      60      54    -108     114      12      60      54    -108     114      13
      60      54    -108     114       6      60      69      78      87      16
      60      69     -78      87      17      60      69     -78      87      18
      54      60      69      78      16      54      60     -69      78      17
      54      60     -69      78      18      54     108     114     117       2
      54     108     114     144       2      48      54      60      69      10
      48      54     108     111       3      48      54     108     114      22
      48      54    -108     114      23      48      54    -108     114      24
      48      54    -108     114       6     153     150     156     162       2
     150     156     162     171       7     150     156    -162     171       8
     150     156    -162     171       9     150     156    -162     171       6
     144     150     156     162       2     135     144     150     153       3
     135     144     150     156      11     135     144    -150     156      12
     135     144    -150     156      13     135     144    -150     156       6
     126     117    -114     144       3     126     135     144     150      10
     117     114    -144     135       3     117     114     144     150       3
     117     126    -135     144      16     117     126    -135     144      17
     117     126    -135     144      18     114     117    -126     135      10
     114     144    -135     126      10     114     144     150     153       3
     114     144     150     156      22     114     144    -150     156      23
     114     144    -150     156      24     114     144    -150     156       6
     174     171     177     183       2     171     177     183     189       1
     171     177    -183     189       4     171     177    -183     189       5
     171     177    -183     189       6     171     177     183     207       7
     171     177    -183     207       8     171     177    -183     207       9
     171     177    -183     207       6     162     171     177     183       2
     156     162     171     174       3     156     162     171     177      22
     156     162    -171     177      23     156     162    -171     177      24
     156     162    -171     177       6     210     207     213     219       2
     207     213     219     225       1     207     213    -219     225       4
     207     213    -219     225       5     207     213    -219     225       6
     207     213     219     264       7     207     213    -219     264       8
     207     213    -219     264       9     207     213    -219     264       6
     198     189     183     207      25     198     189    -183     207      26
     198     189    -183     207      27     198     189    -183     207      28
     189     183     207     210       3     189     183     207     213      11
     189     183    -207     213      12     189     183    -207     213      13
     189     183    -207     213       6     183     189     198     201       7
     183     189    -198     201      29     183     189    -198     201      30
     183     189    -198     201      31     183     189     198     204       7
     183     189    -198     204      29     183     189    -198     204      30
     183     189    -198     204      31     183     207     213     219       2
     177     183     189     198      32     177     183    -189     198      33
     177     183    -189     198      27     177     183    -189     198      34
     177     183     207     210       3     177     183     207     213      22
     177     183    -207     213      23     177     183    -207     213      24
     177     183    -207     213       6     267     264     270     276       2
     264     270     276     282       1     264     270    -276     282       4
     264     270    -276     282       5     264     270    -276     282       6
     264     270     276     324       7     264     270    -276     324       8
     264     270    -276     324       9     264     270    -276     324       6
     243     225     219     264      35     243     225    -219     264      36
     243     225    -219     264      37     243     225    -219     264      38
     231     225     219     264      39     231     225    -219     264      40
     231     225    -219     264      41     231     225    -219     264      42
     231     225     243     252      43     231     225    -243     252      44
     231     225    -243     252      45     231     225    -243     252      46
     225     219     264     267       3     225     219     264     270      11
     225     219    -264     270      12     225     219    -264     270      13
     225     219    -264     270       6     219     225     243     252      47
     219     225    -243     252      48     219     225    -243     252      45
     219     225    -243     252      49     219     264     270     276       2
     213     219     225     231      50     213     219    -225     231      51
     213     219    -225     231      41     213     219    -225     231      52
     213     219     225     243      53     213     219    -225     243      54
     213     219    -225     243      37     213     219    -225     243      55
     213     219     264     267       3     213     219     264     270      22
     213     219    -264     270      23     213     219    -264     270      24
     213     219    -264     270       6     327     324     330     336       2
     324     330     336     342       1     324     330    -336     342       4
     324     330    -336     342       5     324     330    -336     342       6
     324     330     336     369       7     324     330    -336     369       8
     324     330    -336     369       9     324     330    -336     369       6
     300     294     291     318      56     300     306    -312     318      56
     294     291     318     312      56     294     300    -306     312      56
     291     282     276     324      57     291     282    -276     324      58
     291     282    -276     324      59     291     282    -276     324      60
     291     294     300     306      56     291     318    -312     306      56
     282     276     324     327       3     282     276     324     330      11
     282     276    -324     330      12     282     276    -324     330      13
     282     276    -324     330       6     282     291     294     300      56
     282     291     318     312      56     276     282     291     294       7
     276     282    -291     294      61     276     282    -291     294      30
     276     282    -291     294      62     276     282     291     318       7
     276     282    -291     318      61     276     282    -291     318      30
     276     282    -291     318      62     276     324     330     336       2
     270     276     282     291      63     270     276    -282     291      64
     270     276    -282     291      59     270     276    -282     291      65
     270     276     324     327       3     270     276     324     330      22
     270     276    -324     330      23     270     276    -324     330      24
     270     276    -324     330       6     372     369     375     381       2
     369     375     381     387       1     369     375    -381     387       4
     369     375    -381     387       5     369     375    -381     387       6
     369     375     381     417       7     369     375    -381     417       8
     369     375    -381     417       9     369     375    -381     417       6
     351     342     336     369      66     351     342    -336     369      67
     351     342    -336     369      68     351     342    -336     369      69
     342     336     369     372       3     342     336     369     375      11
     342     336    -369     375      12     342     336    -369     375      13
     342     336    -369     375       6     342     351     360     363      70
     342     351    -360     363      71     342     351     360     366      70
     342     351    -360     366      71     336     342     351     360      72
     336     342    -351     360      73     336     342    -351     360      74
     336     342    -351     360      75     336     369     375     381       2
     330     336     342     351      76     330     336    -342     351      77
     330     336    -342     351      68     330     336    -342     351      78
     330     336     369     372       3     330     336     369     375      22
     330     336    -369     375      23     330     336    -369     375      24
     330     336    -369     375       6     420     417     423     429       2
     417     423     429     435       1     417     423    -429     435       4
     417     423    -429     435       5     417     423    -429     435       6
     417     423     429     462       7     417     423    -429     462       8
     417     423    -429     462       9     417     423    -429     462       6
     405     387     381     417      39     405     387    -381     417      40
     405     387    -381     417      41     405     387    -381     417      42
     393     387     381     417      39     393     387    -381     417      40
     393     387    -381     417      41     393     387    -381     417      42
     387     381     417     420       3     387     381     417     423      11
     387     381    -417     423      12     387     381    -417     423      13
     387     381    -417     423       6     381     417     423     429       2
     375     381     387     393      50     375     381    -387     393      51
     375     381    -387     393      41     375     381    -387     393      52
     375     381     387     405      50     375     381    -387     405      51
     375     381    -387     405      41     375     381    -387     405      52
     375     381     417     420       3     375     381     417     423      22
     375     381    -417     423      23     375     381    -417     423      24
     375     381    -417     423       6     465     462     468     474       2
     462     468     474     480       1     462     468    -474     480       4
     462     468    -474     480       5     462     468    -474     480       6
     462     468     474     519       7     462     468    -474     519       8
     462     468    -474     519       9     462     468    -474     519       6
     444     435     429     462      66     444     435    -429     462      67
     444     435    -429     462      68     444     435    -429     462      69
     435     429     462     465       3     435     429     462     468      11
     435     429    -462     468      12     435     429    -462     468      13
     435     429    -462     468       6     435     444     453     456      70
     435     444    -453     456      71     435     444     453     459      70
     435     444    -453     459      71     429     435     444     453      72
     429     435    -444     453      73     429     435    -444     453      74
     429     435    -444     453      75     429     462     468     474       2
     423     429     435     444      76     423     429    -435     444      77
     423     429    -435     444      68     423     429    -435     444      78
     423     429     462     465       3     423     429     462     468      22
     423     429    -462     468      23     423     429    -462     468      24
     423     429    -462     468       6     522     519     525     531       2
     519     525     531     537       1     519     525    -531     537       4
     519     525    -531     537       5     519     525    -531     537       6
     519     525     531     549       7     519     525    -531     549       8
     519     525    -531     549       9     519     525    -531     549       6
     489     480     474     519      79     489     480    -474     519      80
     489     480    -474     519      68     489     480    -474     519      81
     480     474     519     522       3     480     474     519     525      11
     480     474    -519     525      12     480     474    -519     525      13
     480     474    -519     525       6     474     480     489     495      82
     474     480    -489     495      83     474     480    -489     495      84
     474     480    -489     495      85     474     480     489     507      82
     474     480    -489     507      83     474     480    -489     507      84
     474     480    -489     507      85     474     519     525     531       2
     468     474     480     489      86     468     474    -480     489      87
     468     474    -480     489      68     468     474    -480     489      88
     468     474     519     522       3     468     474     519     525      22
     468     474    -519     525      23     468     474    -519     525      24
     468     474    -519     525       6     552     549     555     561       2
     549     555     561     567       1     549     555    -561     567       4
     549     555    -561     567       5     549     555    -561     567       6
     549     555     561     615       7     549     555    -561     615       8
     549     555    -561     615       9     549     555    -561     615       6
     537     531     549     552       3     537     531     549     555      11
     537     531    -549     555      12     537     531    -549     555      13
     537     531    -549     555       6     531     549     555     561       2
     525     531     549     552       3     525     531     549     555      22
     525     531    -549     555      23     525     531    -549     555      24
     525     531    -549     555       6     618     615     621     627       2
     615     621     627     633       1     615     621    -627     633       4
     615     621    -627     633       5     615     621    -627     633       6
     615     621     627     657       7     615     621    -627     657       8
     615     621    -627     657       9     615     621    -627     657       6
     576     567     561     615      10     576     585     594     603      10
     567     561     615     618       3     567     561     615     621      11
     567     561    -615     621      12     567     561    -615     621      13
     567     561    -615     621       6     567     576     585     594      16
     567     576    -585     594      17     567     576    -585     594      18
     561     567     576     585      16     561     567    -576     585      17
     561     567    -576     585      18     561     615     621     627       2
     555     561     567     576      10     555     561     615     618       3
     555     561     615     621      22     555     561    -615     621      23
     555     561    -615     621      24     555     561    -615     621       6
     660     657     663     669       2     657     663     669     675       1
     657     663    -669     675       4     657     663    -669     675       5
     657     663    -669     675       6     657     663     669     693       7
     657     663    -669     693       8     657     663    -669     693       9
     657     663    -669     693       6     642     633     627     657      89
     642     633    -627     657      90     642     633    -627     657      91
     642     633    -627     657      92     633     627     657     660       3
     633     627     657     663      11     633     627    -657     663      12
     633     627    -657     663      13     633     627    -657     663       6
     627     633     642     645       7     627     633     642     648      93
     627     633    -642     648      94     627     633    -642     648      95
     627     633    -642     648      96     627     657     663     669       2
     621     627     633     642      97     621     627    -633     642      98
     621     627    -633     642      91     621     627    -633     642      99
     621     627     657     660       3     621     627     657     663      22
     621     627    -657     663      23     621     627    -657     663      24
     621     627    -657     663       6     696     693     699     705       2
     693     699     705     711       1     693     699    -705     711       4
     693     699    -705     711       5     693     699    -705     711       6
     693     699     705     735       7     693     699    -705     735       8
     693     699    -705     735       9     693     699    -705     735       6
     684     675     669     693      25     684     675    -669     693      26
     684     675    -669     693      27     684     675    -669     693      28
     675     669     693     696       3     675     669     693     699      11
     675     669    -693     699      12     675     669    -693     699      13
     675     669    -693     699       6     669     675     684     687       7
     669     675    -684     687      29     669     675    -684     687      30
     669     675    -684     687      31     669     675     684     690       7
     669     675    -684     690      29     669     675    -684     690      30
     669     675    -684     690      31     669     693     699     705       2
     663     669     675     684      32     663     669    -675     684      33
     663     669    -675     684      27     663     669    -675     684      34
     663     669     693     696       3     663     669     693     699      22
     663     669    -693     699      23     663     669    -693     699      24
     663     669    -693     699       6     738     735     741     747       2
     735     741     747     753       1     735     741    -747     753       4
     735     741    -747     753       5     735     741    -747     753       6
     735     741     747     768       7     735     741    -747     768       8
     735     741    -747     768       9     735     741    -747     768       6
     720     711     705     735      89     720     711    -705     735      90
     720     711    -705     735      91     720     711    -705     735      92
     711     705     735     738       3     711     705     735     741      11
     711     705    -735     741      12     711     705    -735     741      13
     711     705    -735     741       6     705     711     720     723       7
     705     711     720     726      93     705     711    -720     726      94
     705     711    -720     726      95     705     711    -720     726      96
     705     735     741     747       2     699     705     711     720      97
     699     705    -711     720      98     699     705    -711     720      91
     699     705    -711     720      99     699     705     735     738       3
     699     705     735     741      22     699     705    -735     741      23
     699     705    -735     741      24     699     705    -735     741       6
     771     768     774     780       2     768     774     780     786       1
     768     774    -780     786       4     768     774    -780     786       5
     768     774    -780     786       6     768     774     780     825       7
     768     774    -780     825       8     768     774    -780     825       9
     768     774    -780     825       6     762     753     747     768     100
     762     753    -747     768     101     762     753    -747     768     102
     762     753    -747     768     103     753     747     768     771       3
     753     747     768     774      11     753     747    -768     774      12
     753     747    -768     774      13     753     747    -768     774       6
     747     768     774     780       2     741     747     753     762     110
     741     747    -753     762     111     741     747    -753     762     102
     741     747    -753     762     112     741     747     768     771       3
     741     747     768     774      22     741     747    -768     774      23
     741     747    -768     774      24     741     747    -768     774       6
     828     825     831     837       2     825     831     837     846       7
     825     831    -837     846       8     825     831    -837     846       9
     825     831    -837     846       6     795     786     780     825      79
     795     786    -780     825      80     795     786    -780     825      68
     795     786    -780     825      81     786     780     825     828       3
     786     780     825     831      11     786     780    -825     831      12
     786     780    -825     831      13     786     780    -825     831       6
     780     786     795     801      82     780     786    -795     801      83
     780     786    -795     801      84     780     786    -795     801      85
     780     786     795     813      82     780     786    -795     813      83
     780     786    -795     813      84     780     786    -795     813      85
     780     825     831     837       2     774     780     786     795      86
     774     780    -786     795      87     774     780    -786     795      68
     774     780    -786     795      88     774     780     825     828       3
     774     780     825     831      22     774     780    -825     831      23
     774     780    -825     831      24     774     780    -825     831       6
     849     846     852     858       2     846     852     858     864       1
     846     852    -858     864       4     846     852    -858     864       5
     846     852    -858     864       6     846     852     858     903       7
     846     852    -858     903       8     846     852    -858     903       9
     846     852    -858     903       6     837     846     852     858       2
     831     837     846     849       3     831     837     846     852      22
     831     837    -846     852      23     831     837    -846     852      24
     831     837    -846     852       6     906     903     909     915       2
     903     909     915     921       1     903     909    -915     921       4
     903     909    -915     921       5     903     909    -915     921       6
     903     909     915     936       7     903     909    -915     936       8
     903     909    -915     936       9     903     909    -915     936       6
     882     864     858     903      35     882     864    -858     903      36
     882     864    -858     903      37     882     864    -858     903      38
     870     864     858     903      39     870     864    -858     903      40
     870     864    -858     903      41     870     864    -858     903      42
     870     864     882     891      43     870     864    -882     891      44
     870     864    -882     891      45     870     864    -882     891      46
     864     858     903     906       3     864     858     903     909      11
     864     858    -903     909      12     864     858    -903     909      13
     864     858    -903     909       6     858     864     882     891      47
     858     864    -882     891      48     858     864    -882     891      45
     858     864    -882     891      49     858     903     909     915       2
     852     858     864     870      50     852     858    -864     870      51
     852     858    -864     870      41     852     858    -864     870      52
     852     858     864     882      53     852     858    -864     882      54
     852     858    -864     882      37     852     858    -864     882      55
     852     858     903     906       3     852     858     903     909      22
     852     858    -903     909      23     852     858    -903     909      24
     852     858    -903     909       6     939     936     942     948       2
     936     942     948     954       1     936     942    -948     954       4
     936     942    -948     954       5     936     942    -948     954       6
     936     942     948     984       7     936     942    -948     984       8
     936     942    -948     984       9     936     942    -948     984       6
     930     921     915     936     100     930     921    -915     936     101
     930     921    -915     936     102     930     921    -915     936     103
     921     915     936     939       3     921     915     936     942      11
     921     915    -936     942      12     921     915    -936     942      13
     921     915    -936     942       6     915     936     942     948       2
     909     915     921     930     110     909     915    -921     930     111
     909     915    -921     930     102     909     915    -921     930     112
     909     915     936     939       3     909     915     936     942      22
     909     915    -936     942      23     909     915    -936     942      24
     909     915    -936     942       6     987     984     990     996       2
     984     990     996    1002       1     984     990    -996    1002       4
     984     990    -996    1002       5     984     990    -996    1002       6
     984     990     996    1026       7     984     990    -996    1026       8
     984     990    -996    1026       9     984     990    -996    1026       6
     972     954     948     984      39     972     954    -948     984      40
     972     954    -948     984      41     972     954    -948     984      42
     960     954     948     984      39     960     954    -948     984      40
     960     954    -948     984      41     960     954    -948     984      42
     954     948     984     987       3     954     948     984     990      11
     954     948    -984     990      12     954     948    -984     990      13
     954     948    -984     990       6     948     984     990     996       2
     942     948     954     960      50     942     948    -954     960      51
     942     948    -954     960      41     942     948    -954     960      52
     942     948     954     972      50     942     948    -954     972      51
     942     948    -954     972      41     942     948    -954     972      52
     942     948     984     987       3     942     948     984     990      22
     942     948    -984     990      23     942     948    -984     990      24
     942     948    -984     990       6    1029    1026    1032    1038       2
    1026    1032    1038    1047       7    1026    1032   -1038    1047       8
    1026    1032   -1038    1047       9    1026    1032   -1038    1047       6
    1020    1002     996    1026     113    1020    1002    -996    1026     114
    1020    1002    -996    1026     115    1020    1002    -996    1026     116
    1008    1002     996    1026      39    1008    1002    -996    1026      40
    1008    1002    -996    1026      41    1008    1002    -996    1026      42
    1002     996    1026    1029       3    1002     996    1026    1032      11
    1002     996   -1026    1032      12    1002     996   -1026    1032      13
    1002     996   -1026    1032       6     996    1026    1032    1038       2
     990     996    1002    1008      50     990     996   -1002    1008      51
     990     996   -1002    1008      41     990     996   -1002    1008      52
     990     996    1002    1020     124     990     996   -1002    1020     125
     990     996   -1002    1020     115     990     996   -1002    1020     126
     990     996    1026    1029       3     990     996    1026    1032      22
     990     996   -1026    1032      23     990     996   -1026    1032      24
     990     996   -1026    1032       6    1050    1047    1053    1059       2
    1047    1053    1059    1068       7    1047    1053   -1059    1068       8
    1047    1053   -1059    1068       9    1047    1053   -1059    1068       6
    1038    1047    1053    1059       2    1032    1038    1047    1050       3
    1032    1038    1047    1053      22    1032    1038   -1047    1053      23
    1032    1038   -1047    1053      24    1032    1038   -1047    1053       6
    1071    1068    1074    1080       2    1068    1074    1080    1086       1
    1068    1074   -1080    1086       4    1068    1074   -1080    1086       5
    1068    1074   -1080    1086       6    1068    1074    1080    1116       7
    1068    1074   -1080    1116       8    1068    1074   -1080    1116       9
    1068    1074   -1080    1116       6    1059    1068    1074    1080       2
    1053    1059    1068    1071       3    1053    1059    1068    1074      22
    1053    1059   -1068    1074      23    1053    1059   -1068    1074      24
    1053    1059   -1068    1074       6    1119    1116    1122    1128       2
    1116    1122    1128    1134       1    1116    1122   -1128    1134       4
    1116    1122   -1128    1134       5    1116    1122   -1128    1134       6
    1116    1122    1128    1158       7    1116    1122   -1128    1158       8
    1116    1122   -1128    1158       9    1116    1122   -1128    1158       6
    1104    1086    1080    1116      39    1104    1086   -1080    1116      40
    1104    1086   -1080    1116      41    1104    1086   -1080    1116      42
    1092    1086    1080    1116      39    1092    1086   -1080    1116      40
    1092    1086   -1080    1116      41    1092    1086   -1080    1116      42
    1086    1080    1116    1119       3    1086    1080    1116    1122      11
    1086    1080   -1116    1122      12    1086    1080   -1116    1122      13
    1086    1080   -1116    1122       6    1080    1116    1122    1128       2
    1074    1080    1086    1092      50    1074    1080   -1086    1092      51
    1074    1080   -1086    1092      41    1074    1080   -1086    1092      52
    1074    1080    1086    1104      50    1074    1080   -1086    1104      51
    1074    1080   -1086    1104      41    1074    1080   -1086    1104      52
    1074    1080    1116    1119       3    1074    1080    1116    1122      22
    1074    1080   -1116    1122      23    1074    1080   -1116    1122      24
    1074    1080   -1116    1122       6    1161    1158    1164    1170       2
    1158    1164    1170    1176       1    1158    1164   -1170    1176       4
    1158    1164   -1170    1176       5    1158    1164   -1170    1176       6
    1158    1164    1170    1200       7    1158    1164   -1170    1200       8
    1158    1164   -1170    1200       9    1158    1164   -1170    1200       6
    1143    1134    1128    1158      89    1143    1134   -1128    1158      90
    1143    1134   -1128    1158      91    1143    1134   -1128    1158      92
    1134    1128    1158    1161       3    1134    1128    1158    1164      11
    1134    1128   -1158    1164      12    1134    1128   -1158    1164      13
    1134    1128   -1158    1164       6    1128    1134    1143    1146       7
    1128    1134    1143    1149      93    1128    1134   -1143    1149      94
    1128    1134   -1143    1149      95    1128    1134   -1143    1149      96
    1128    1158    1164    1170       2    1122    1128    1134    1143      97
    1122    1128   -1134    1143      98    1122    1128   -1134    1143      91
    1122    1128   -1134    1143      99    1122    1128    1158    1161       3
    1122    1128    1158    1164      22    1122    1128   -1158    1164      23
    1122    1128   -1158    1164      24    1122    1128   -1158    1164       6
    1203    1200    1206    1212       2    1200    1206    1212    1218       1
    1200    1206   -1212    1218       4    1200    1206   -1212    1218       5
    1200    1206   -1212    1218       6    1200    1206    1212    1233       7
    1200    1206   -1212    1233       8    1200    1206   -1212    1233       9
    1200    1206   -1212    1233       6    1194    1176    1170    1200     113
    1194    1176   -1170    1200     114    1194    1176   -1170    1200     115
    1194    1176   -1170    1200     116    1182    1176    1170    1200      39
    1182    1176   -1170    1200      40    1182    1176   -1170    1200      41
    1182    1176   -1170    1200      42    1176    1170    1200    1203       3
    1176    1170    1200    1206      11    1176    1170   -1200    1206      12
    1176    1170   -1200    1206      13    1176    1170   -1200    1206       6
    1170    1200    1206    1212       2    1164    1170    1176    1182      50
    1164    1170   -1176    1182      51    1164    1170   -1176    1182      41
    1164    1170   -1176    1182      52    1164    1170    1176    1194     124
    1164    1170   -1176    1194     125    1164    1170   -1176    1194     115
    1164    1170   -1176    1194     126    1164    1170    1200    1203       3
    1164    1170    1200    1206      22    1164    1170   -1200    1206      23
    1164    1170   -1200    1206      24    1164    1170   -1200    1206       6
    1236    1233    1239    1245       2    1233    1239    1245    1251       1
    1233    1239   -1245    1251       4    1233    1239   -1245    1251       5
    1233    1239   -1245    1251       6    1233    1239    1245    1281       7
    1233    1239   -1245    1281       8    1233    1239   -1245    1281       9
    1233    1239   -1245    1281       6    1227    1218    1212    1233     100
    1227    1218   -1212    1233     101    1227    1218   -1212    1233     102
    1227    1218   -1212    1233     103    1218    1212    1233    1236       3
    1218    1212    1233    1239      11    1218    1212   -1233    1239      12
    1218    1212   -1233    1239      13    1218    1212   -1233    1239       6
    1212    1233    1239    1245       2    1206    1212    1218    1227     110
    1206    1212   -1218    1227     111    1206    1212   -1218    1227     102
    1206    1212   -1218    1227     112    1206    1212    1233    1236       3
    1206    1212    1233    1239      22    1206    1212   -1233    1239      23
    1206    1212   -1233    1239      24    1206    1212   -1233    1239       6
    1284    1281    1287    1293       2    1281    1287    1293    1299       1
    1281    1287   -1293    1299       4    1281    1287   -1293    1299       5
    1281    1287   -1293    1299       6    1281    1287    1293    1353       7
    1281    1287   -1293    1353       8    1281    1287   -1293    1353       9
    1281    1287   -1293    1353       6    1269    1251    1245    1281      39
    1269    1251   -1245    1281      40    1269    1251   -1245    1281      41
    1269    1251   -1245    1281      42    1257    1251    1245    1281      39
    1257    1251   -1245    1281      40    1257    1251   -1245    1281      41
    1257    1251   -1245    1281      42    1251    1245    1281    1284       3
    1251    1245    1281    1287      11    1251    1245   -1281    1287      12
    1251    1245   -1281    1287      13    1251    1245   -1281    1287       6
    1245    1281    1287    1293       2    1239    1245    1251    1257      50
    1239    1245   -1251    1257      51    1239    1245   -1251    1257      41
    1239    1245   -1251    1257      52    1239    1245    1251    1269      50
    1239    1245   -1251    1269      51    1239    1245   -1251    1269      41
    1239    1245   -1251    1269      52    1239    1245    1281    1284       3
    1239    1245    1281    1287      22    1239    1245   -1281    1287      23
    1239    1245   -1281    1287      24    1239    1245   -1281    1287       6
    1356    1353    1359    1365       2    1353    1359    1365    1371       1
    1353    1359   -1365    1371       4    1353    1359   -1365    1371       5
    1353    1359   -1365    1371       6    1353    1359    1365    1404       7
    1353    1359   -1365    1404       8    1353    1359   -1365    1404       9
    1353    1359   -1365    1404       6    1317    1326    1332    1335     127
    1317    1326   -1332    1335       6    1317    1326    1332    1344     127
    1317    1326   -1332    1344       6    1308    1299    1293    1353      10
    1308    1317    1326    1332       7    1308    1317   -1326    1332      30
    1299    1293    1353    1356       3    1299    1293    1353    1359      11
    1299    1293   -1353    1359      12    1299    1293   -1353    1359      13
    1299    1293   -1353    1359       6    1299    1308    1317    1326      10
    1293    1299    1308    1317      16    1293    1299   -1308    1317      17
    1293    1299   -1308    1317      18    1293    1353    1359    1365       2
    1287    1293    1299    1308      10    1287    1293    1353    1356       3
    1287    1293    1353    1359      22    1287    1293   -1353    1359      23
    1287    1293   -1353    1359      24    1287    1293   -1353    1359       6
    1407    1404    1410    1416       2    1404    1410    1416    1425       7
    1404    1410   -1416    1425       8    1404    1410   -1416    1425       9
    1404    1410   -1416    1425       6    1386    1383   -1380    1398     127
    1383    1380   -1398    1392     130    1383    1386   -1392    1398     129
    1380    1371    1365    1404     131    1380    1371   -1365    1404     132
    1380    1371   -1365    1404     133    1380    1371   -1365    1404     134
    1380    1383   -1386    1392     135    1380    1398   -1392    1386     128
    1371    1365    1404    1407       3    1371    1365    1404    1410      11
    1371    1365   -1404    1410      12    1371    1365   -1404    1410      13
    1371    1365   -1404    1410       6    1371    1380    1383    1386     127
    1371    1380    1398    1392     130    1365    1371    1380    1383     136
    1365    1371   -1380    1383     137    1365    1371   -1380    1383     138
    1365    1371   -1380    1383     139    1365    1371    1380    1398       3
    1365    1404    1410    1416       2    1359    1365    1371    1380     140
    1359    1365   -1371    1380     141    1359    1365   -1371    1380     133
    1359    1365   -1371    1380      34    1359    1365    1404    1407       3
    1359    1365    1404    1410      22    1359    1365   -1404    1410      23
    1359    1365   -1404    1410      24    1359    1365   -1404    1410       6
    1428    1425    1431    1437       2    1425    1431    1437    1446       7
    1425    1431   -1437    1446       8    1425    1431   -1437    1446       9
    1425    1431   -1437    1446       6    1416    1425    1431    1437       2
    1410    1416    1425    1428       3    1410    1416    1425    1431      22
    1410    1416   -1425    1431      23    1410    1416   -1425    1431      24
    1410    1416   -1425    1431       6    1449    1446    1452    1458       2
    1446    1452    1458    1464       1    1446    1452   -1458    1464       4
    1446    1452   -1458    1464       5    1446    1452   -1458    1464       6
    1446    1452    1458    1503       7    1446    1452   -1458    1503       8
    1446    1452   -1458    1503       9    1446    1452   -1458    1503       6
    1437    1446    1452    1458       2    1431    1437    1446    1449       3
    1431    1437    1446    1452      22    1431    1437   -1446    1452      23
    1431    1437   -1446    1452      24    1431    1437   -1446    1452       6
    1506    1503    1509    1515       2    1503    1509    1515    1521       1
    1503    1509   -1515    1521       4    1503    1509   -1515    1521       5
    1503    1509   -1515    1521       6    1503    1509    1515    1566       7
    1503    1509   -1515    1566       8    1503    1509   -1515    1566       9
    1503    1509   -1515    1566       6    1482    1464    1458    1503      35
    1482    1464   -1458    1503      36    1482    1464   -1458    1503      37
    1482    1464   -1458    1503      38    1470    1464    1458    1503      39
    1470    1464   -1458    1503      40    1470    1464   -1458    1503      41
    1470    1464   -1458    1503      42    1470    1464    1482    1491      43
    1470    1464   -1482    1491      44    1470    1464   -1482    1491      45
    1470    1464   -1482    1491      46    1464    1458    1503    1506       3
    1464    1458    1503    1509      11    1464    1458   -1503    1509      12
    1464    1458   -1503    1509      13    1464    1458   -1503    1509       6
    1458    1464    1482    1491      47    1458    1464   -1482    1491      48
    1458    1464   -1482    1491      45    1458    1464   -1482    1491      49
    1458    1503    1509    1515       2    1452    1458    1464    1470      50
    1452    1458   -1464    1470      51    1452    1458   -1464    1470      41
    1452    1458   -1464    1470      52    1452    1458    1464    1482      53
    1452    1458   -1464    1482      54    1452    1458   -1464    1482      37
    1452    1458   -1464    1482      55    1452    1458    1503    1506       3
    1452    1458    1503    1509      22    1452    1458   -1503    1509      23
    1452    1458   -1503    1509      24    1452    1458   -1503    1509       6
    1569    1566    1572    1578       2    1566    1572    1578    1584       1
    1566    1572   -1578    1584       4    1566    1572   -1578    1584       5
    1566    1572   -1578    1584       6    1566    1572    1578    1614       7
    1566    1572   -1578    1614       8    1566    1572   -1578    1614       9
    1566    1572   -1578    1614       6    1548    1545    1554    1560      56
    1539    1533    1530    1560      56    1539    1545   -1554    1560      56
    1533    1530    1560    1554      56    1533    1539    1545    1548      56
    1533    1539   -1545    1554      56    1530    1521    1515    1566      57
    1530    1521   -1515    1566      58    1530    1521   -1515    1566      59
    1530    1521   -1515    1566      60    1530    1533    1539    1545      56
    1530    1560   -1554    1545      56    1521    1515    1566    1569       3
    1521    1515    1566    1572      11    1521    1515   -1566    1572      12
    1521    1515   -1566    1572      13    1521    1515   -1566    1572       6
    1521    1530    1533    1539      56    1521    1530    1560    1554      56
    1515    1521    1530    1533       7    1515    1521   -1530    1533      61
    1515    1521   -1530    1533      30    1515    1521   -1530    1533      62
    1515    1521    1530    1560       7    1515    1521   -1530    1560      61
    1515    1521   -1530    1560      30    1515    1521   -1530    1560      62
    1515    1566    1572    1578       2    1509    1515    1521    1530      63
    1509    1515   -1521    1530      64    1509    1515   -1521    1530      59
    1509    1515   -1521    1530      65    1509    1515    1566    1569       3
    1509    1515    1566    1572      22    1509    1515   -1566    1572      23
    1509    1515   -1566    1572      24    1509    1515   -1566    1572       6
    1617    1614    1620    1626       2    1614    1620    1626    1632       1
    1614    1620   -1626    1632       4    1614    1620   -1626    1632       5
    1614    1620   -1626    1632       6    1614    1620    1626    1680       7
    1614    1620   -1626    1680       8    1614    1620   -1626    1680       9
    1614    1620   -1626    1680       6    1602    1584    1578    1614      39
    1602    1584   -1578    1614      40    1602    1584   -1578    1614      41
    1602    1584   -1578    1614      42    1590    1584    1578    1614      39
    1590    1584   -1578    1614      40    1590    1584   -1578    1614      41
    1590    1584   -1578    1614      42    1584    1578    1614    1617       3
    1584    1578    1614    1620      11    1584    1578   -1614    1620      12
    1584    1578   -1614    1620      13    1584    1578   -1614    1620       6
    1578    1614    1620    1626       2    1572    1578    1584    1590      50
    1572    1578   -1584    1590      51    1572    1578   -1584    1590      41
    1572    1578   -1584    1590      52    1572    1578    1584    1602      50
    1572    1578   -1584    1602      51    1572    1578   -1584    1602      41
    1572    1578   -1584    1602      52    1572    1578    1614    1617       3
    1572    1578    1614    1620      22    1572    1578   -1614    1620      23
    1572    1578   -1614    1620      24    1572    1578   -1614    1620       6
    1683    1680    1686    1692       2    1680    1686    1692    1698       1
    1680    1686   -1692    1698       4    1680    1686   -1692    1698       5
    1680    1686   -1692    1698       6    1680    1686    1692    1710       7
    1680    1686   -1692    1710       8    1680    1686   -1692    1710       9
    1680    1686   -1692    1710       6    1641    1632    1626    1680      10
    1641    1650    1659    1668      10    1632    1626    1680    1683       3
    1632    1626    1680    1686      11    1632    1626   -1680    1686      12
    1632    1626   -1680    1686      13    1632    1626   -1680    1686       6
    1632    1641    1650    1659      16    1632    1641   -1650    1659      17
    1632    1641   -1650    1659      18    1626    1632    1641    1650      16
    1626    1632   -1641    1650      17    1626    1632   -1641    1650      18
    1626    1680    1686    1692       2    1620    1626    1632    1641      10
    1620    1626    1680    1683       3    1620    1626    1680    1686      22
    1620    1626   -1680    1686      23    1620    1626   -1680    1686      24
    1620    1626   -1680    1686       6    1713    1710    1716    1722       2
    1710    1716    1722    1728       1    1710    1716   -1722    1728       4
    1710    1716   -1722    1728       5    1710    1716   -1722    1728       6
    1710    1716    1722    1758       7    1710    1716   -1722    1758       8
    1710    1716   -1722    1758       9    1710    1716   -1722    1758       6
    1698    1692    1710    1713       3    1698    1692    1710    1716      11
    1698    1692   -1710    1716      12    1698    1692   -1710    1716      13
    1698    1692   -1710    1716       6    1692    1710    1716    1722       2
    1686    1692    1710    1713       3    1686    1692    1710    1716      22
    1686    1692   -1710    1716      23    1686    1692   -1710    1716      24
    1686    1692   -1710    1716       6    1761    1758    1764    1770       2
    1758    1764    1770    1776       1    1758    1764   -1770    1776       4
    1758    1764   -1770    1776       5    1758    1764   -1770    1776       6
    1758    1764    1770    1815       7    1758    1764   -1770    1815       8
    1758    1764   -1770    1815       9    1758    1764   -1770    1815       6
    1746    1728    1722    1758      39    1746    1728   -1722    1758      40
    1746    1728   -1722    1758      41    1746    1728   -1722    1758      42
    1734    1728    1722    1758      39    1734    1728   -1722    1758      40
    1734    1728   -1722    1758      41    1734    1728   -1722    1758      42
    1728    1722    1758    1761       3    1728    1722    1758    1764      11
    1728    1722   -1758    1764      12    1728    1722   -1758    1764      13
    1728    1722   -1758    1764       6    1722    1758    1764    1770       2
    1716    1722    1728    1734      50    1716    1722   -1728    1734      51
    1716    1722   -1728    1734      41    1716    1722   -1728    1734      52
    1716    1722    1728    1746      50    1716    1722   -1728    1746      51
    1716    1722   -1728    1746      41    1716    1722   -1728    1746      52
    1716    1722    1758    1761       3    1716    1722    1758    1764      22
    1716    1722   -1758    1764      23    1716    1722   -1758    1764      24
    1716    1722   -1758    1764       6    1818    1815    1821    1824       2
    1818    1815    1821    1851       2    1815    1821    1824    1833       1
    1815    1821   -1824    1833      19    1815    1821   -1824    1833      13
    1815    1821   -1824    1833       6    1815    1821    1851    1842       1
    1815    1821   -1851    1842       4    1815    1821   -1851    1842       5
    1815    1821   -1851    1842       6    1815    1821    1851    1857       7
    1815    1821   -1851    1857       8    1815    1821   -1851    1857       9
    1815    1821   -1851    1857       6    1794    1776    1770    1815      35
    1794    1776   -1770    1815      36    1794    1776   -1770    1815      37
    1794    1776   -1770    1815      38    1782    1776    1770    1815      39
    1782    1776   -1770    1815      40    1782    1776   -1770    1815      41
    1782    1776   -1770    1815      42    1782    1776    1794    1803      43
    1782    1776   -1794    1803      44    1782    1776   -1794    1803      45
    1782    1776   -1794    1803      46    1776    1770    1815    1818       3
    1776    1770    1815    1821      11    1776    1770   -1815    1821      12
    1776    1770   -1815    1821      13    1776    1770   -1815    1821       6
    1770    1776    1794    1803      47    1770    1776   -1794    1803      48
    1770    1776   -1794    1803      45    1770    1776   -1794    1803      49
    1770    1815    1821    1824       2    1770    1815    1821    1851       2
    1764    1770    1776    1782      50    1764    1770   -1776    1782      51
    1764    1770   -1776    1782      41    1764    1770   -1776    1782      52
    1764    1770    1776    1794      53    1764    1770   -1776    1794      54
    1764    1770   -1776    1794      37    1764    1770   -1776    1794      55
    1764    1770    1815    1818       3    1764    1770    1815    1821      22
    1764    1770   -1815    1821      23    1764    1770   -1815    1821      24
    1764    1770   -1815    1821       6    1860    1857    1863    1869       2
    1857    1863    1869    1875       1    1857    1863   -1869    1875       4
    1857    1863   -1869    1875       5    1857    1863   -1869    1875       6
    1857    1863    1869    1908       7    1857    1863   -1869    1908       8
    1857    1863   -1869    1908       9    1857    1863   -1869    1908       6
    1851    1857    1863    1869       2    1842    1851    1857    1860       3
    1842    1851    1857    1863      11    1842    1851   -1857    1863      12
    1842    1851   -1857    1863      13    1842    1851   -1857    1863       6
    1833    1824   -1821    1851       3    1833    1842    1851    1857      10
    1824    1821   -1851    1842       3    1824    1821    1851    1857       3
    1824    1833   -1842    1851      16    1824    1833   -1842    1851      17
    1824    1833   -1842    1851      18    1821    1824   -1833    1842      10
    1821    1851   -1842    1833      10    1821    1851    1857    1860       3
    1821    1851    1857    1863      22    1821    1851   -1857    1863      23
    1821    1851   -1857    1863      24    1821    1851   -1857    1863       6
    1911    1908    1914    1920       2    1908    1914    1920    1929       7
    1908    1914   -1920    1929       8    1908    1914   -1920    1929       9
    1908    1914   -1920    1929       6    1884    1875    1869    1908      66
    1884    1875   -1869    1908      67    1884    1875   -1869    1908      68
    1884    1875   -1869    1908      69    1875    1869    1908    1911       3
    1875    1869    1908    1914      11    1875    1869   -1908    1914      12
    1875    1869   -1908    1914      13    1875    1869   -1908    1914       6
    1875    1884    1893    1896       7    1875    1884    1893    1899     144
    1875    1884   -1893    1899     145    1875    1884   -1893    1899     146
    1875    1884   -1893    1899     147    1869    1875    1884    1893     148
    1869    1875   -1884    1893     149    1869    1875   -1884    1893     150
    1869    1875   -1884    1893     151    1869    1908    1914    1920       2
    1863    1869    1875    1884      76    1863    1869   -1875    1884      77
    1863    1869   -1875    1884      68    1863    1869   -1875    1884      78
    1863    1869    1908    1911       3    1863    1869    1908    1914      22
    1863    1869   -1908    1914      23    1863    1869   -1908    1914      24
    1863    1869   -1908    1914       6    1932    1929    1935    1941       2
    1929    1935    1941    1947       1    1929    1935   -1941    1947       4
    1929    1935   -1941    1947       5    1929    1935   -1941    1947       6
    1929    1935    1941    1959       7    1929    1935   -1941    1959       8
    1929    1935   -1941    1959       9    1929    1935   -1941    1959       6
    1920    1929    1935    1941       2    1914    1920    1929    1932       3
    1914    1920    1929    1935      22    1914    1920   -1929    1935      23
    1914    1920   -1929    1935      24    1914    1920   -1929    1935       6
    1962    1959    1965    1971       2    1959    1965    1971    1977       1
    1959    1965   -1971    1977       4    1959    1965   -1971    1977       5
    1959    1965   -1971    1977       6    1959    1965    1971    1989       7
    1959    1965   -1971    1989       8    1959    1965   -1971    1989       9
    1959    1965   -1971    1989       6    1947    1941    1959    1962       3
    1947    1941    1959    1965      11    1947    1941   -1959    1965      12
    1947    1941   -1959    1965      13    1947    1941   -1959    1965       6
    1941    1959    1965    1971       2    1935    1941    1959    1962       3
    1935    1941    1959    1965      22    1935    1941   -1959    1965      23
    1935    1941   -1959    1965      24    1935    1941   -1959    1965       6
    1992    1989    1995    2001       2    1989    1995    2001    2007       1
    1989    1995   -2001    2007       4    1989    1995   -2001    2007       5
    1989    1995   -2001    2007       6    1989    1995    2001    2034       7
    1989    1995   -2001    2034       8    1989    1995   -2001    2034       9
    1989    1995   -2001    2034       6    1977    1971    1989    1992       3
    1977    1971    1989    1995      11    1977    1971   -1989    1995      12
    1977    1971   -1989    1995      13    1977    1971   -1989    1995       6
    1971    1989    1995    2001       2    1965    1971    1989    1992       3
    1965    1971    1989    1995      22    1965    1971   -1989    1995      23
    1965    1971   -1989    1995      24    1965    1971   -1989    1995       6
    2037    2034    2040    2046       2    2034    2040    2046    2052       1
    2034    2040   -2046    2052       4    2034    2040   -2046    2052       5
    2034    2040   -2046    2052       6    2034    2040    2046    2067       7
    2034    2040   -2046    2067       8    2034    2040   -2046    2067       9
    2034    2040   -2046    2067       6    2016    2007    2001    2034      66
    2016    2007   -2001    2034      67    2016    2007   -2001    2034      68
    2016    2007   -2001    2034      69    2007    2001    2034    2037       3
    2007    2001    2034    2040      11    2007    2001   -2034    2040      12
    2007    2001   -2034    2040      13    2007    2001   -2034    2040       6
    2007    2016    2025    2028      70    2007    2016   -2025    2028      71
    2007    2016    2025    2031      70    2007    2016   -2025    2031      71
    2001    2007    2016    2025      72    2001    2007   -2016    2025      73
    2001    2007   -2016    2025      74    2001    2007   -2016    2025      75
    2001    2034    2040    2046       2    1995    2001    2007    2016      76
    1995    2001   -2007    2016      77    1995    2001   -2007    2016      68
    1995    2001   -2007    2016      78    1995    2001    2034    2037       3
    1995    2001    2034    2040      22    1995    2001   -2034    2040      23
    1995    2001   -2034    2040      24    1995    2001   -2034    2040       6
    2070    2067    2073    2079       2    2067    2073    2079    2085       1
    2067    2073   -2079    2085       4    2067    2073   -2079    2085       5
    2067    2073   -2079    2085       6    2067    2073    2079    2103       7
    2067    2073   -2079    2103       8    2067    2073   -2079    2103       9
    2067    2073   -2079    2103       6    2061    2052    2046    2067     100
    2061    2052   -2046    2067     101    2061    2052   -2046    2067     102
    2061    2052   -2046    2067     103    2052    2046    2067    2070       3
    2052    2046    2067    2073      11    2052    2046   -2067    2073      12
    2052    2046   -2067    2073      13    2052    2046   -2067    2073       6
    2046    2067    2073    2079       2    2040    2046    2052    2061     110
    2040    2046   -2052    2061     111    2040    2046   -2052    2061     102
    2040    2046   -2052    2061     112    2040    2046    2067    2070       3
    2040    2046    2067    2073      22    2040    2046   -2067    2073      23
    2040    2046   -2067    2073      24    2040    2046   -2067    2073       6
    2106    2103    2109    2115       2    2103    2109    2115    2124       7
    2103    2109   -2115    2124       8    2103    2109   -2115    2124       9
    2103    2109   -2115    2124       6    2094    2085    2079    2103      25
    2094    2085   -2079    2103      26    2094    2085   -2079    2103      27
    2094    2085   -2079    2103      28    2085    2079    2103    2106       3
    2085    2079    2103    2109      11    2085    2079   -2103    2109      12
    2085    2079   -2103    2109      13    2085    2079   -2103    2109       6
    2079    2085    2094    2097       7    2079    2085   -2094    2097      29
    2079    2085   -2094    2097      30    2079    2085   -2094    2097      31
    2079    2085    2094    2100       7    2079    2085   -2094    2100      29
    2079    2085   -2094    2100      30    2079    2085   -2094    2100      31
    2079    2103    2109    2115       2    2073    2079    2085    2094      32
    2073    2079   -2085    2094      33    2073    2079   -2085    2094      27
    2073    2079   -2085    2094      34    2073    2079    2103    2106       3
    2073    2079    2103    2109      22    2073    2079   -2103    2109      23
    2073    2079   -2103    2109      24    2073    2079   -2103    2109       6
    2127    2124    2130    2136       2    2124    2130    2136    2142       1
    2124    2130   -2136    2142       4    2124    2130   -2136    2142       5
    2124    2130   -2136    2142       6    2124    2130    2136    2196       7
    2124    2130   -2136    2196       8    2124    2130   -2136    2196       9
    2124    2130   -2136    2196       6    2115    2124    2130    2136       2
    2109    2115    2124    2127       3    2109    2115    2124    2130      22
    2109    2115   -2124    2130      23    2109    2115   -2124    2130      24
    2109    2115   -2124    2130       6    2199    2196    2202    2208       2
    2196    2202    2208    2214       1    2196    2202   -2208    2214       4
    2196    2202   -2208    2214       5    2196    2202   -2208    2214       6
    2196    2202    2208    2253       7    2196    2202   -2208    2253       8
    2196    2202   -2208    2253       9    2196    2202   -2208    2253       6
    2160    2169    2175    2178     127    2160    2169   -2175    2178       6
    2160    2169    2175    2187     127    2160    2169   -2175    2187       6
    2151    2142    2136    2196      10    2151    2160    2169    2175       7
    2151    2160   -2169    2175      30    2142    2136    2196    2199       3
    2142    2136    2196    2202      11    2142    2136   -2196    2202      12
    2142    2136   -2196    2202      13    2142    2136   -2196    2202       6
    2142    2151    2160    2169      10    2136    2142    2151    2160      16
    2136    2142   -2151    2160      17    2136    2142   -2151    2160      18
    2136    2196    2202    2208       2    2130    2136    2142    2151      10
    2130    2136    2196    2199       3    2130    2136    2196    2202      22
    2130    2136   -2196    2202      23    2130    2136   -2196    2202      24
    2130    2136   -2196    2202       6    2256    2253    2259    2265       2
    2253    2259    2265    2271       1    2253    2259   -2265    2271       4
    2253    2259   -2265    2271       5    2253    2259   -2265    2271       6
    2253    2259    2265    2304       7    2253    2259   -2265    2304       8
    2253    2259   -2265    2304       9    2253    2259   -2265    2304       6
    2232    2214    2208    2253      35    2232    2214   -2208    2253      36
    2232    2214   -2208    2253      37    2232    2214   -2208    2253      38
    2220    2214    2208    2253      39    2220    2214   -2208    2253      40
    2220    2214   -2208    2253      41    2220    2214   -2208    2253      42
    2220    2214    2232    2241      43    2220    2214   -2232    2241      44
    2220    2214   -2232    2241      45    2220    2214   -2232    2241      46
    2214    2208    2253    2256       3    2214    2208    2253    2259      11
    2214    2208   -2253    2259      12    2214    2208   -2253    2259      13
    2214    2208   -2253    2259       6    2208    2214    2232    2241      47
    2208    2214   -2232    2241      48    2208    2214   -2232    2241      45
    2208    2214   -2232    2241      49    2208    2253    2259    2265       2
    2202    2208    2214    2220      50    2202    2208   -2214    2220      51
    2202    2208   -2214    2220      41    2202    2208   -2214    2220      52
    2202    2208    2214    2232      53    2202    2208   -2214    2232      54
    2202    2208   -2214    2232      37    2202    2208   -2214    2232      55
    2202    2208    2253    2256       3    2202    2208    2253    2259      22
    2202    2208   -2253    2259      23    2202    2208   -2253    2259      24
    2202    2208   -2253    2259       6    2307    2304    2310    2316       2
    2304    2310    2316    2322       1    2304    2310   -2316    2322       4
    2304    2310   -2316    2322       5    2304    2310   -2316    2322       6
    2304    2310    2316    2370       7    2304    2310   -2316    2370       8
    2304    2310   -2316    2370       9    2304    2310   -2316    2370       6
    2286    2283   -2280    2298     127    2283    2280   -2298    2292     130
    2283    2286   -2292    2298     129    2280    2271    2265    2304     131
    2280    2271   -2265    2304     132    2280    2271   -2265    2304     133
    2280    2271   -2265    2304     134    2280    2283   -2286    2292     135
    2280    2298   -2292    2286     128    2271    2265    2304    2307       3
    2271    2265    2304    2310      11    2271    2265   -2304    2310      12
    2271    2265   -2304    2310      13    2271    2265   -2304    2310       6
    2271    2280    2283    2286     127    2271    2280    2298    2292     130
    2265    2271    2280    2283     136    2265    2271   -2280    2283     137
    2265    2271   -2280    2283     138    2265    2271   -2280    2283     139
    2265    2271    2280    2298       3    2265    2304    2310    2316       2
    2259    2265    2271    2280     140    2259    2265   -2271    2280     141
    2259    2265   -2271    2280     133    2259    2265   -2271    2280      34
    2259    2265    2304    2307       3    2259    2265    2304    2310      22
    2259    2265   -2304    2310      23    2259    2265   -2304    2310      24
    2259    2265   -2304    2310       6    2373    2370    2376    2382       2
    2370    2376    2382    2391       7    2370    2376   -2382    2391       8
    2370    2376   -2382    2391       9    2370    2376   -2382    2391       6
    2331    2322    2316    2370      10    2331    2340    2349    2358      10
    2322    2316    2370    2373       3    2322    2316    2370    2376      11
    2322    2316   -2370    2376      12    2322    2316   -2370    2376      13
    2322    2316   -2370    2376       6    2322    2331    2340    2349      16
    2322    2331   -2340    2349      17    2322    2331   -2340    2349      18
    2316    2322    2331    2340      16    2316    2322   -2331    2340      17
    2316    2322   -2331    2340      18    2316    2370    2376    2382       2
    2310    2316    2322    2331      10    2310    2316    2370    2373       3
    2310    2316    2370    2376      22    2310    2316   -2370    2376      23
    2310    2316   -2370    2376      24    2310    2316   -2370    2376       6
    2394    2391    2397    2403       2    2391    2397    2403    2409       1
    2391    2397   -2403    2409       4    2391    2397   -2403    2409       5
    2391    2397   -2403    2409       6    2391    2397    2403    2427       7
    2391    2397   -2403    2427       8    2391    2397   -2403    2427       9
    2391    2397   -2403    2427       6    2382    2391    2397    2403       2
    2376    2382    2391    2394       3    2376    2382    2391    2397      22
    2376    2382   -2391    2397      23    2376    2382   -2391    2397      24
    2376    2382   -2391    2397       6    2430    2427    2433    2439       2
    2427    2433    2439    2445       1    2427    2433   -2439    2445       4
    2427    2433   -2439    2445       5    2427    2433   -2439    2445       6
    2427    2433    2439    2499       7    2427    2433   -2439    2499       8
    2427    2433   -2439    2499       9    2427    2433   -2439    2499       6
    2418    2409    2403    2427      25    2418    2409   -2403    2427      26
    2418    2409   -2403    2427      27    2418    2409   -2403    2427      28
    2409    2403    2427    2430       3    2409    2403    2427    2433      11
    2409    2403   -2427    2433      12    2409    2403   -2427    2433      13
    2409    2403   -2427    2433       6    2403    2409    2418    2421       7
    2403    2409   -2418    2421      29    2403    2409   -2418    2421      30
    2403    2409   -2418    2421      31    2403    2409    2418    2424       7
    2403    2409   -2418    2424      29    2403    2409   -2418    2424      30
    2403    2409   -2418    2424      31    2403    2427    2433    2439       2
    2397    2403    2409    2418      32    2397    2403   -2409    2418      33
    2397    2403   -2409    2418      27    2397    2403   -2409    2418      34
    2397    2403    2427    2430       3    2397    2403    2427    2433      22
    2397    2403   -2427    2433      23    2397    2403   -2427    2433      24
    2397    2403   -2427    2433       6    2502    2499    2505    2511       2
    2499    2505    2511    2517       1    2499    2505   -2511    2517       4
    2499    2505   -2511    2517       5    2499    2505   -2511    2517       6
    2499    2505    2511    2547       7    2499    2505   -2511    2547       8
    2499    2505   -2511    2547       9    2499    2505   -2511    2547       6
    2463    2472    2478    2481     127    2463    2472   -2478    2481       6
    2463    2472    2478    2490     127    2463    2472   -2478    2490       6
    2454    2445    2439    2499      10    2454    2463    2472    2478       7
    2454    2463   -2472    2478      30    2445    2439    2499    2502       3
    2445    2439    2499    2505      11    2445    2439   -2499    2505      12
    2445    2439   -2499    2505      13    2445    2439   -2499    2505       6
    2445    2454    2463    2472      10    2439    2445    2454    2463      16
    2439    2445   -2454    2463      17    2439    2445   -2454    2463      18
    2439    2499    2505    2511       2    2433    2439    2445    2454      10
    2433    2439    2499    2502       3    2433    2439    2499    2505      22
    2433    2439   -2499    2505      23    2433    2439   -2499    2505      24
    2433    2439   -2499    2505       6    2550    2547    2553    2559       2
    2547    2553    2559    2565       1    2547    2553   -2559    2565       4
    2547    2553   -2559    2565       5    2547    2553   -2559    2565       6
    2547    2553    2559    2604       7    2547    2553   -2559    2604       8
    2547    2553   -2559    2604       9    2547    2553   -2559    2604       6
    2535    2517    2511    2547      39    2535    2517   -2511    2547      40
    2535    2517   -2511    2547      41    2535    2517   -2511    2547      42
    2523    2517    2511    2547      39    2523    2517   -2511    2547      40
    2523    2517   -2511    2547      41    2523    2517   -2511    2547      42
    2517    2511    2547    2550       3    2517    2511    2547    2553      11
    2517    2511   -2547    2553      12    2517    2511   -2547    2553      13
    2517    2511   -2547    2553       6    2511    2547    2553    2559       2
    2505    2511    2517    2523      50    2505    2511   -2517    2523      51
    2505    2511   -2517    2523      41    2505    2511   -2517    2523      52
    2505    2511    2517    2535      50    2505    2511   -2517    2535      51
    2505    2511   -2517    2535      41    2505    2511   -2517    2535      52
    2505    2511    2547    2550       3    2505    2511    2547    2553      22
    2505    2511   -2547    2553      23    2505    2511   -2547    2553      24
    2505    2511   -2547    2553       6    2607    2604    2610    2616       2
    2604    2610    2616    2622       1    2604    2610   -2616    2622       4
    2604    2610   -2616    2622       5    2604    2610   -2616    2622       6
    2604    2610    2616    2634       7    2604    2610   -2616    2634       8
    2604    2610   -2616    2634       9    2604    2610   -2616    2634       6
    2574    2565    2559    2604      79    2574    2565   -2559    2604      80
    2574    2565   -2559    2604      68    2574    2565   -2559    2604      81
    2565    2559    2604    2607       3    2565    2559    2604    2610      11
    2565    2559   -2604    2610      12    2565    2559   -2604    2610      13
    2565    2559   -2604    2610       6    2559    2565    2574    2580      82
    2559    2565   -2574    2580      83    2559    2565   -2574    2580      84
    2559    2565   -2574    2580      85    2559    2565    2574    2592      82
    2559    2565   -2574    2592      83    2559    2565   -2574    2592      84
    2559    2565   -2574    2592      85    2559    2604    2610    2616       2
    2553    2559    2565    2574      86    2553    2559   -2565    2574      87
    2553    2559   -2565    2574      68    2553    2559   -2565    2574      88
    2553    2559    2604    2607       3    2553    2559    2604    2610      22
    2553    2559   -2604    2610      23    2553    2559   -2604    2610      24
    2553    2559   -2604    2610       6    2637    2634    2640    2646       2
    2634    2640    2646    2652       1    2634    2640   -2646    2652       4
    2634    2640   -2646    2652       5    2634    2640   -2646    2652       6
    2634    2640    2646    2682       7    2634    2640   -2646    2682       8
    2634    2640   -2646    2682       9    2634    2640   -2646    2682       6
    2622    2616    2634    2637       3    2622    2616    2634    2640      11
    2622    2616   -2634    2640      12    2622    2616   -2634    2640      13
    2622    2616   -2634    2640       6    2616    2634    2640    2646       2
    2610    2616    2634    2637       3    2610    2616    2634    2640      22
    2610    2616   -2634    2640      23    2610    2616   -2634    2640      24
    2610    2616   -2634    2640       6    2685    2682    2688    2694       2
    2682    2688    2694    2700       1    2682    2688   -2694    2700       4
    2682    2688   -2694    2700       5    2682    2688   -2694    2700       6
    2682    2688    2694    2724       7    2682    2688   -2694    2724       8
    2682    2688   -2694    2724       9    2682    2688   -2694    2724       6
    2670    2652    2646    2682      39    2670    2652   -2646    2682      40
    2670    2652   -2646    2682      41    2670    2652   -2646    2682      42
    2658    2652    2646    2682      39    2658    2652   -2646    2682      40
    2658    2652   -2646    2682      41    2658    2652   -2646    2682      42
    2652    2646    2682    2685       3    2652    2646    2682    2688      11
    2652    2646   -2682    2688      12    2652    2646   -2682    2688      13
    2652    2646   -2682    2688       6    2646    2682    2688    2694       2
    2640    2646    2652    2658      50    2640    2646   -2652    2658      51
    2640    2646   -2652    2658      41    2640    2646   -2652    2658      52
    2640    2646    2652    2670      50    2640    2646   -2652    2670      51
    2640    2646   -2652    2670      41    2640    2646   -2652    2670      52
    2640    2646    2682    2685       3    2640    2646    2682    2688      22
    2640    2646   -2682    2688      23    2640    2646   -2682    2688      24
    2640    2646   -2682    2688       6    2727    2724    2730    2736       2
    2724    2730    2736    2745       7    2724    2730   -2736    2745       8
    2724    2730   -2736    2745       9    2724    2730   -2736    2745       6
    2709    2700    2694    2724      89    2709    2700   -2694    2724      90
    2709    2700   -2694    2724      91    2709    2700   -2694    2724      92
    2700    2694    2724    2727       3    2700    2694    2724    2730      11
    2700    2694   -2724    2730      12    2700    2694   -2724    2730      13
    2700    2694   -2724    2730       6    2694    2700    2709    2712       7
    2694    2700    2709    2715      93    2694    2700   -2709    2715      94
    2694    2700   -2709    2715      95    2694    2700   -2709    2715      96
    2694    2724    2730    2736       2    2688    2694    2700    2709      97
    2688    2694   -2700    2709      98    2688    2694   -2700    2709      91
    2688    2694   -2700    2709      99    2688    2694    2724    2727       3
    2688    2694    2724    2730      22    2688    2694   -2724    2730      23
    2688    2694   -2724    2730      24    2688    2694   -2724    2730       6
    2748    2745    2751    2757       2    2745    2751    2757    2763       1
    2745    2751   -2757    2763       4    2745    2751   -2757    2763       5
    2745    2751   -2757    2763       6    2745    2751    2757    2793       7
    2745    2751   -2757    2793       8    2745    2751   -2757    2793       9
    2745    2751   -2757    2793       6    2736    2745    2751    2757       2
    2730    2736    2745    2748       3    2730    2736    2745    2751      22
    2730    2736   -2745    2751      23    2730    2736   -2745    2751      24
    2730    2736   -2745    2751       6    2796    2793    2799    2805       2
    2793    2799    2805    2811       1    2793    2799   -2805    2811       4
    2793    2799   -2805    2811       5    2793    2799   -2805    2811       6
    2793    2799    2805    2826       7    2793    2799   -2805    2826       8
    2793    2799   -2805    2826       9    2793    2799   -2805    2826       6
    2781    2763    2757    2793      39    2781    2763   -2757    2793      40
    2781    2763   -2757    2793      41    2781    2763   -2757    2793      42
    2769    2763    2757    2793      39    2769    2763   -2757    2793      40
    2769    2763   -2757    2793      41    2769    2763   -2757    2793      42
    2763    2757    2793    2796       3    2763    2757    2793    2799      11
    2763    2757   -2793    2799      12    2763    2757   -2793    2799      13
    2763    2757   -2793    2799       6    2757    2793    2799    2805       2
    2751    2757    2763    2769      50    2751    2757   -2763    2769      51
    2751    2757   -2763    2769      41    2751    2757   -2763    2769      52
    2751    2757    2763    2781      50    2751    2757   -2763    2781      51
    2751    2757   -2763    2781      41    2751    2757   -2763    2781      52
    2751    2757    2793    2796       3    2751    2757    2793    2799      22
    2751    2757   -2793    2799      23    2751    2757   -2793    2799      24
    2751    2757   -2793    2799       6    2829    2826    2832    2838       2
    2826    2832    2838    2844       1    2826    2832   -2838    2844       4
    2826    2832   -2838    2844       5    2826    2832   -2838    2844       6
    2826    2832    2838    2883       7    2826    2832   -2838    2883       8
    2826    2832   -2838    2883       9    2826    2832   -2838    2883       6
    2820    2811    2805    2826     100    2820    2811   -2805    2826     101
    2820    2811   -2805    2826     102    2820    2811   -2805    2826     103
    2811    2805    2826    2829       3    2811    2805    2826    2832      11
    2811    2805   -2826    2832      12    2811    2805   -2826    2832      13
    2811    2805   -2826    2832       6    2805    2826    2832    2838       2
    2799    2805    2811    2820     110    2799    2805   -2811    2820     111
    2799    2805   -2811    2820     102    2799    2805   -2811    2820     112
    2799    2805    2826    2829       3    2799    2805    2826    2832      22
    2799    2805   -2826    2832      23    2799    2805   -2826    2832      24
    2799    2805   -2826    2832       6    2886    2883    2889    2895       2
    2883    2889    2895    2901       1    2883    2889   -2895    2901       4
    2883    2889   -2895    2901       5    2883    2889   -2895    2901       6
    2883    2889    2895    2928       7    2883    2889   -2895    2928       8
    2883    2889   -2895    2928       9    2883    2889   -2895    2928       6
    2853    2844    2838    2883      79    2853    2844   -2838    2883      80
    2853    2844   -2838    2883      68    2853    2844   -2838    2883      81
    2844    2838    2883    2886       3    2844    2838    2883    2889      11
    2844    2838   -2883    2889      12    2844    2838   -2883    2889      13
    2844    2838   -2883    2889       6    2838    2844    2853    2859      82
    2838    2844   -2853    2859      83    2838    2844   -2853    2859      84
    2838    2844   -2853    2859      85    2838    2844    2853    2871      82
    2838    2844   -2853    2871      83    2838    2844   -2853    2871      84
    2838    2844   -2853    2871      85    2838    2883    2889    2895       2
    2832    2838    2844    2853      86    2832    2838   -2844    2853      87
    2832    2838   -2844    2853      68    2832    2838   -2844    2853      88
    2832    2838    2883    2886       3    2832    2838    2883    2889      22
    2832    2838   -2883    2889      23    2832    2838   -2883    2889      24
    2832    2838   -2883    2889       6    2931    2928    2934    2940       2
    2928    2934    2940    2949       7    2928    2934   -2940    2949       8
    2928    2934   -2940    2949       9    2928    2934   -2940    2949       6
    2910    2901    2895    2928      66    2910    2901   -2895    2928      67
    2910    2901   -2895    2928      68    2910    2901   -2895    2928      69
    2901    2895    2928    2931       3    2901    2895    2928    2934      11
    2901    2895   -2928    2934      12    2901    2895   -2928    2934      13
    2901    2895   -2928    2934       6    2901    2910    2919    2922      70
    2901    2910   -2919    2922      71    2901    2910    2919    2925      70
    2901    2910   -2919    2925      71    2895    2901    2910    2919      72
    2895    2901   -2910    2919      73    2895    2901   -2910    2919      74
    2895    2901   -2910    2919      75    2895    2928    2934    2940       2
    2889    2895    2901    2910      76    2889    2895   -2901    2910      77
    2889    2895   -2901    2910      68    2889    2895   -2901    2910      78
    2889    2895    2928    2931       3    2889    2895    2928    2934      22
    2889    2895   -2928    2934      23    2889    2895   -2928    2934      24
    2889    2895   -2928    2934       6    2952    2949    2955    2961       2
    2949    2955    2961    2967       1    2949    2955   -2961    2967       4
    2949    2955   -2961    2967       5    2949    2955   -2961    2967       6
    2949    2955    2961    2979       7    2949    2955   -2961    2979       8
    2949    2955   -2961    2979       9    2949    2955   -2961    2979       6
    2940    2949    2955    2961       2    2934    2940    2949    2952       3
    2934    2940    2949    2955      22    2934    2940   -2949    2955      23
    2934    2940   -2949    2955      24    2934    2940   -2949    2955       6
    2982    2979    2985    2991       2    2979    2985    2991    2997       1
    2979    2985   -2991    2997       4    2979    2985   -2991    2997       5
    2979    2985   -2991    2997       6    2979    2985    2991    3021       7
    2979    2985   -2991    3021       8    2979    2985   -2991    3021       9
    2979    2985   -2991    3021       6    2967    2961    2979    2982       3
    2967    2961    2979    2985      11    2967    2961   -2979    2985      12
    2967    2961   -2979    2985      13    2967    2961   -2979    2985       6
    2961    2979    2985    2991       2    2955    2961    2979    2982       3
    2955    2961    2979    2985      22    2955    2961   -2979    2985      23
    2955    2961   -2979    2985      24    2955    2961   -2979    2985       6
    3024    3021    3027    3033       2    3021    3027    3033    3039       1
    3021    3027   -3033    3039       4    3021    3027   -3033    3039       5
    3021    3027   -3033    3039       6    3021    3027    3033    3072       7
    3021    3027   -3033    3072       8    3021    3027   -3033    3072       9
    3021    3027   -3033    3072       6    3015    2997    2991    3021     113
    3015    2997   -2991    3021     114    3015    2997   -2991    3021     115
    3015    2997   -2991    3021     116    3003    2997    2991    3021      39
    3003    2997   -2991    3021      40    3003    2997   -2991    3021      41
    3003    2997   -2991    3021      42    2997    2991    3021    3024       3
    2997    2991    3021    3027      11    2997    2991   -3021    3027      12
    2997    2991   -3021    3027      13    2997    2991   -3021    3027       6
    2991    3021    3027    3033       2    2985    2991    2997    3003      50
    2985    2991   -2997    3003      51    2985    2991   -2997    3003      41
    2985    2991   -2997    3003      52    2985    2991    2997    3015     124
    2985    2991   -2997    3015     125    2985    2991   -2997    3015     115
    2985    2991   -2997    3015     126    2985    2991    3021    3024       3
    2985    2991    3021    3027      22    2985    2991   -3021    3027      23
    2985    2991   -3021    3027      24    2985    2991   -3021    3027       6
    3075    3072    3078    3084       2    3072    3078    3084    3090       1
    3072    3078   -3084    3090       4    3072    3078   -3084    3090       5
    3072    3078   -3084    3090       6    3072    3078    3084    3138       7
    3072    3078   -3084    3138       8    3072    3078   -3084    3138       9
    3072    3078   -3084    3138       6    3054    3051   -3048    3066     127
    3051    3048   -3066    3060     130    3051    3054   -3060    3066     129
    3048    3039    3033    3072     131    3048    3039   -3033    3072     132
    3048    3039   -3033    3072     133    3048    3039   -3033    3072     134
    3048    3051   -3054    3060     135    3048    3066   -3060    3054     128
    3039    3033    3072    3075       3    3039    3033    3072    3078      11
    3039    3033   -3072    3078      12    3039    3033   -3072    3078      13
    3039    3033   -3072    3078       6    3039    3048    3051    3054     127
    3039    3048    3066    3060     130    3033    3039    3048    3051     136
    3033    3039   -3048    3051     137    3033    3039   -3048    3051     138
    3033    3039   -3048    3051     139    3033    3039    3048    3066       3
    3033    3072    3078    3084       2    3027    3033    3039    3048     140
    3027    3033   -3039    3048     141    3027    3033   -3039    3048     133
    3027    3033   -3039    3048      34    3027    3033    3072    3075       3
    3027    3033    3072    3078      22    3027    3033   -3072    3078      23
    3027    3033   -3072    3078      24    3027    3033   -3072    3078       6
    3141    3138    3144    3150       2    3138    3144    3150    3156       1
    3138    3144   -3150    3156       4    3138    3144   -3150    3156       5
    3138    3144   -3150    3156       6    3138    3144    3150    3189       7
    3138    3144   -3150    3189       8    3138    3144   -3150    3189       9
    3138    3144   -3150    3189       6    3099    3090    3084    3138      10
    3099    3108    3117    3126      10    3090    3084    3138    3141       3
    3090    3084    3138    3144      11    3090    3084   -3138    3144      12
    3090    3084   -3138    3144      13    3090    3084   -3138    3144       6
    3090    3099    3108    3117      16    3090    3099   -3108    3117      17
    3090    3099   -3108    3117      18    3084    3090    3099    3108      16
    3084    3090   -3099    3108      17    3084    3090   -3099    3108      18
    3084    3138    3144    3150       2    3078    3084    3090    3099      10
    3078    3084    3138    3141       3    3078    3084    3138    3144      22
    3078    3084   -3138    3144      23    3078    3084   -3138    3144      24
    3078    3084   -3138    3144       6    3192    3189    3195    3201       2
    3189    3195    3201    3207       1    3189    3195   -3201    3207       4
    3189    3195   -3201    3207       5    3189    3195   -3201    3207       6
    3189    3195    3201    3219       7    3189    3195   -3201    3219       8
    3189    3195   -3201    3219       9    3189    3195   -3201    3219       6
    3165    3156    3150    3189      66    3165    3156   -3150    3189      67
    3165    3156   -3150    3189      68    3165    3156   -3150    3189      69
    3156    3150    3189    3192       3    3156    3150    3189    3195      11
    3156    3150   -3189    3195      12    3156    3150   -3189    3195      13
    3156    3150   -3189    3195       6    3156    3165    3174    3177       7
    3156    3165    3174    3180     144    3156    3165   -3174    3180     145
    3156    3165   -3174    3180     146    3156    3165   -3174    3180     147
    3150    3156    3165    3174     148    3150    3156   -3165    3174     149
    3150    3156   -3165    3174     150    3150    3156   -3165    3174     151
    3150    3189    3195    3201       2    3144    3150    3156    3165      76
    3144    3150   -3156    3165      77    3144    3150   -3156    3165      68
    3144    3150   -3156    3165      78    3144    3150    3189    3192       3
    3144    3150    3189    3195      22    3144    3150   -3189    3195      23
    3144    3150   -3189    3195      24    3144    3150   -3189    3195       6
    3222    3219    3225    3231       2    3219    3225    3231    3237       1
    3219    3225   -3231    3237       4    3219    3225   -3231    3237       5
    3219    3225   -3231    3237       6    3219    3225    3231    3267       7
    3219    3225   -3231    3267       8    3219    3225   -3231    3267       9
    3219    3225   -3231    3267       6    3207    3201    3219    3222       3
    3207    3201    3219    3225      11    3207    3201   -3219    3225      12
    3207    3201   -3219    3225      13    3207    3201   -3219    3225       6
    3201    3219    3225    3231       2    3195    3201    3219    3222       3
    3195    3201    3219    3225      22    3195    3201   -3219    3225      23
    3195    3201   -3219    3225      24    3195    3201   -3219    3225       6
    3270    3267    3273    3279       2    3267    3273    3279    3285       1
    3267    3273   -3279    3285       4    3267    3273   -3279    3285       5
    3267    3273   -3279    3285       6    3267    3273    3279    3312       7
    3267    3273   -3279    3312       8    3267    3273   -3279    3312       9
    3267    3273   -3279    3312       6    3255    3237    3231    3267      39
    3255    3237   -3231    3267      40    3255    3237   -3231    3267      41
    3255    3237   -3231    3267      42    3243    3237    3231    3267      39
    3243    3237   -3231    3267      40    3243    3237   -3231    3267      41
    3243    3237   -3231    3267      42    3237    3231    3267    3270       3
    3237    3231    3267    3273      11    3237    3231   -3267    3273      12
    3237    3231   -3267    3273      13    3237    3231   -3267    3273       6
    3231    3267    3273    3279       2    3225    3231    3237    3243      50
    3225    3231   -3237    3243      51    3225    3231   -3237    3243      41
    3225    3231   -3237    3243      52    3225    3231    3237    3255      50
    3225    3231   -3237    3255      51    3225    3231   -3237    3255      41
    3225    3231   -3237    3255      52    3225    3231    3267    3270       3
    3225    3231    3267    3273      22    3225    3231   -3267    3273      23
    3225    3231   -3267    3273      24    3225    3231   -3267    3273       6
    3315    3312    3318    3324       2    3312    3318    3324    3330       1
    3312    3318   -3324    3330       4    3312    3318   -3324    3330       5
    3312    3318   -3324    3330       6    3312    3318    3324    3354       7
    3312    3318   -3324    3354       8    3312    3318   -3324    3354       9
    3312    3318   -3324    3354       6    3294    3285    3279    3312      66
    3294    3285   -3279    3312      67    3294    3285   -3279    3312      68
    3294    3285   -3279    3312      69    3285    3279    3312    3315       3
    3285    3279    3312    3318      11    3285    3279   -3312    3318      12
    3285    3279   -3312    3318      13    3285    3279   -3312    3318       6
    3285    3294    3303    3306      70    3285    3294   -3303    3306      71
    3285    3294    3303    3309      70    3285    3294   -3303    3309      71
    3279    3285    3294    3303      72    3279    3285   -3294    3303      73
    3279    3285   -3294    3303      74    3279    3285   -3294    3303      75
    3279    3312    3318    3324       2    3273    3279    3285    3294      76
    3273    3279   -3285    3294      77    3273    3279   -3285    3294      68
    3273    3279   -3285    3294      78    3273    3279    3312    3315       3
    3273    3279    3312    3318      22    3273    3279   -3312    3318      23
    3273    3279   -3312    3318      24    3273    3279   -3312    3318       6
    3357    3354    3360    3366       2    3354    3360    3366    3372       1
    3354    3360   -3366    3372       4    3354    3360   -3366    3372       5
    3354    3360   -3366    3372       6    3354    3360    3366    3411       7
    3354    3360   -3366    3411       8    3354    3360   -3366    3411       9
    3354    3360   -3366    3411       6    3348    3330    3324    3354     113
    3348    3330   -3324    3354     114    3348    3330   -3324    3354     115
    3348    3330   -3324    3354     116    3336    3330    3324    3354      39
    3336    3330   -3324    3354      40    3336    3330   -3324    3354      41
    3336    3330   -3324    3354      42    3330    3324    3354    3357       3
    3330    3324    3354    3360      11    3330    3324   -3354    3360      12
    3330    3324   -3354    3360      13    3330    3324   -3354    3360       6
    3324    3354    3360    3366       2    3318    3324    3330    3336      50
    3318    3324   -3330    3336      51    3318    3324   -3330    3336      41
    3318    3324   -3330    3336      52    3318    3324    3330    3348     124
    3318    3324   -3330    3348     125    3318    3324   -3330    3348     115
    3318    3324   -3330    3348     126    3318    3324    3354    3357       3
    3318    3324    3354    3360      22    3318    3324   -3354    3360      23
    3318    3324   -3354    3360      24    3318    3324   -3354    3360       6
    3414    3411    3417    3423       2    3411    3417    3423    3429       1
    3411    3417   -3423    3429       4    3411    3417   -3423    3429       5
    3411    3417   -3423    3429       6    3411    3417    3423    3483       7
    3411    3417   -3423    3483       8    3411    3417   -3423    3483       9
    3411    3417   -3423    3483       6    3381    3372    3366    3411      79
    3381    3372   -3366    3411      80    3381    3372   -3366    3411      68
    3381    3372   -3366    3411      81    3372    3366    3411    3414       3
    3372    3366    3411    3417      11    3372    3366   -3411    3417      12
    3372    3366   -3411    3417      13    3372    3366   -3411    3417       6
    3366    3372    3381    3387      82    3366    3372   -3381    3387      83
    3366    3372   -3381    3387      84    3366    3372   -3381    3387      85
    3366    3372    3381    3399      82    3366    3372   -3381    3399      83
    3366    3372   -3381    3399      84    3366    3372   -3381    3399      85
    3366    3411    3417    3423       2    3360    3366    3372    3381      86
    3360    3366   -3372    3381      87    3360    3366   -3372    3381      68
    3360    3366   -3372    3381      88    3360    3366    3411    3414       3
    3360    3366    3411    3417      22    3360    3366   -3411    3417      23
    3360    3366   -3411    3417      24    3360    3366   -3411    3417       6
    3486    3483    3489    3495       2    3483    3489    3495    3501       1
    3483    3489   -3495    3501       4    3483    3489   -3495    3501       5
    3483    3489   -3495    3501       6    3483    3489    3495    3525       7
    3483    3489   -3495    3525       8    3483    3489   -3495    3525       9
    3483    3489   -3495    3525       6    3447    3456    3462    3465     127
    3447    3456   -3462    3465       6    3447    3456    3462    3474     127
    3447    3456   -3462    3474       6    3438    3429    3423    3483      10
    3438    3447    3456    3462       7    3438    3447   -3456    3462      30
    3429    3423    3483    3486       3    3429    3423    3483    3489      11
    3429    3423   -3483    3489      12    3429    3423   -3483    3489      13
    3429    3423   -3483    3489       6    3429    3438    3447    3456      10
    3423    3429    3438    3447      16    3423    3429   -3438    3447      17
    3423    3429   -3438    3447      18    3423    3483    3489    3495       2
    3417    3423    3429    3438      10    3417    3423    3483    3486       3
    3417    3423    3483    3489      22    3417    3423   -3483    3489      23
    3417    3423   -3483    3489      24    3417    3423   -3483    3489       6
    3528    3525    3531    3537       2    3525    3531    3537    3543       1
    3525    3531   -3537    3543       4    3525    3531   -3537    3543       5
    3525    3531   -3537    3543       6    3525    3531    3537    3567       7
    3525    3531   -3537    3567       8    3525    3531   -3537    3567       9
    3525    3531   -3537    3567       6    3510    3501    3495    3525      89
    3510    3501   -3495    3525      90    3510    3501   -3495    3525      91
    3510    3501   -3495    3525      92    3501    3495    3525    3528       3
    3501    3495    3525    3531      11    3501    3495   -3525    3531      12
    3501    3495   -3525    3531      13    3501    3495   -3525    3531       6
    3495    3501    3510    3513       7    3495    3501    3510    3516      93
    3495    3501   -3510    3516      94    3495    3501   -3510    3516      95
    3495    3501   -3510    3516      96    3495    3525    3531    3537       2
    3489    3495    3501    3510      97    3489    3495   -3501    3510      98
    3489    3495   -3501    3510      91    3489    3495   -3501    3510      99
    3489    3495    3525    3528       3    3489    3495    3525    3531      22
    3489    3495   -3525    3531      23    3489    3495   -3525    3531      24
    3489    3495   -3525    3531       6    3570    3567    3573    3579       2
    3567    3573    3579    3588       7    3567    3573   -3579    3588       8
    3567    3573   -3579    3588       9    3567    3573   -3579    3588       6
    3561    3543    3537    3567     113    3561    3543   -3537    3567     114
    3561    3543   -3537    3567     115    3561    3543   -3537    3567     116
    3549    3543    3537    3567      39    3549    3543   -3537    3567      40
    3549    3543   -3537    3567      41    3549    3543   -3537    3567      42
    3543    3537    3567    3570       3    3543    3537    3567    3573      11
    3543    3537   -3567    3573      12    3543    3537   -3567    3573      13
    3543    3537   -3567    3573       6    3537    3567    3573    3579       2
    3531    3537    3543    3549      50    3531    3537   -3543    3549      51
    3531    3537   -3543    3549      41    3531    3537   -3543    3549      52
    3531    3537    3543    3561     124    3531    3537   -3543    3561     125
    3531    3537   -3543    3561     115    3531    3537   -3543    3561     126
    3531    3537    3567    3570       3    3531    3537    3567    3573      22
    3531    3537   -3567    3573      23    3531    3537   -3567    3573      24
    3531    3537   -3567    3573       6    3591    3588    3594    3600       2
    3588    3594    3600    3606       1    3588    3594   -3600    3606       4
    3588    3594   -3600    3606       5    3588    3594   -3600    3606       6
    3588    3594    3600    3639       7    3588    3594   -3600    3639       8
    3588    3594   -3600    3639       9    3588    3594   -3600    3639       6
    3579    3588    3594    3600       2    3573    3579    3588    3591       3
    3573    3579    3588    3594      22    3573    3579   -3588    3594      23
    3573    3579   -3588    3594      24    3573    3579   -3588    3594       6
    3642    3639    3645    3651       2    3639    3645    3651    3657       1
    3639    3645   -3651    3657       4    3639    3645   -3651    3657       5
    3639    3645   -3651    3657       6    3639    3645    3651    3687       7
    3639    3645   -3651    3687       8    3639    3645   -3651    3687       9
    3639    3645   -3651    3687       6    3615    3606    3600    3639      66
    3615    3606   -3600    3639      67    3615    3606   -3600    3639      68
    3615    3606   -3600    3639      69    3606    3600    3639    3642       3
    3606    3600    3639    3645      11    3606    3600   -3639    3645      12
    3606    3600   -3639    3645      13    3606    3600   -3639    3645       6
    3606    3615    3624    3627       7    3606    3615    3624    3630     144
    3606    3615   -3624    3630     145    3606    3615   -3624    3630     146
    3606    3615   -3624    3630     147    3600    3606    3615    3624     148
    3600    3606   -3615    3624     149    3600    3606   -3615    3624     150
    3600    3606   -3615    3624     151    3600    3639    3645    3651       2
    3594    3600    3606    3615      76    3594    3600   -3606    3615      77
    3594    3600   -3606    3615      68    3594    3600   -3606    3615      78
    3594    3600    3639    3642       3    3594    3600    3639    3645      22
    3594    3600   -3639    3645      23    3594    3600   -3639    3645      24
    3594    3600   -3639    3645       6    3690    3687    3693    3699       2
    3687    3693    3699    3705       1    3687    3693   -3699    3705       4
    3687    3693   -3699    3705       5    3687    3693   -3699    3705       6
    3687    3693    3699    3735       7    3687    3693   -3699    3735       8
    3687    3693   -3699    3735       9    3687    3693   -3699    3735       6
    3675    3657    3651    3687      39    3675    3657   -3651    3687      40
    3675    3657   -3651    3687      41    3675    3657   -3651    3687      42
    3663    3657    3651    3687      39    3663    3657   -3651    3687      40
    3663    3657   -3651    3687      41    3663    3657   -3651    3687      42
    3657    3651    3687    3690       3    3657    3651    3687    3693      11
    3657    3651   -3687    3693      12    3657    3651   -3687    3693      13
    3657    3651   -3687    3693       6    3651    3687    3693    3699       2
    3645    3651    3657    3663      50    3645    3651   -3657    3663      51
    3645    3651   -3657    3663      41    3645    3651   -3657    3663      52
    3645    3651    3657    3675      50    3645    3651   -3657    3675      51
    3645    3651   -3657    3675      41    3645    3651   -3657    3675      52
    3645    3651    3687    3690       3    3645    3651    3687    3693      22
    3645    3651   -3687    3693      23    3645    3651   -3687    3693      24
    3645    3651   -3687    3693       6    3738    3735    3741    3747       2
    3735    3741    3747    3753       1    3735    3741   -3747    3753       4
    3735    3741   -3747    3753       5    3735    3741   -3747    3753       6
    3735    3741    3747    3786       7    3735    3741   -3747    3786       8
    3735    3741   -3747    3786       9    3735    3741   -3747    3786       6
    3723    3705    3699    3735      39    3723    3705   -3699    3735      40
    3723    3705   -3699    3735      41    3723    3705   -3699    3735      42
    3711    3705    3699    3735      39    3711    3705   -3699    3735      40
    3711    3705   -3699    3735      41    3711    3705   -3699    3735      42
    3705    3699    3735    3738       3    3705    3699    3735    3741      11
    3705    3699   -3735    3741      12    3705    3699   -3735    3741      13
    3705    3699   -3735    3741       6    3699    3735    3741    3747       2
    3693    3699    3705    3711      50    3693    3699   -3705    3711      51
    3693    3699   -3705    3711      41    3693    3699   -3705    3711      52
    3693    3699    3705    3723      50    3693    3699   -3705    3723      51
    3693    3699   -3705    3723      41    3693    3699   -3705    3723      52
    3693    3699    3735    3738       3    3693    3699    3735    3741      22
    3693    3699   -3735    3741      23    3693    3699   -3735    3741      24
    3693    3699   -3735    3741       6    3789    3786    3792    3798       2
    3786    3792    3798    3804       1    3786    3792   -3798    3804       4
    3786    3792   -3798    3804       5    3786    3792   -3798    3804       6
    3786    3792    3798    3843       7    3786    3792   -3798    3843       8
    3786    3792   -3798    3843       9    3786    3792   -3798    3843       6
    3768    3765   -3762    3780     127    3765    3762   -3780    3774     130
    3765    3768   -3774    3780     129    3762    3753    3747    3786     131
    3762    3753   -3747    3786     132    3762    3753   -3747    3786     133
    3762    3753   -3747    3786     134    3762    3765   -3768    3774     135
    3762    3780   -3774    3768     128    3753    3747    3786    3789       3
    3753    3747    3786    3792      11    3753    3747   -3786    3792      12
    3753    3747   -3786    3792      13    3753    3747   -3786    3792       6
    3753    3762    3765    3768     127    3753    3762    3780    3774     130
    3747    3753    3762    3765     136    3747    3753   -3762    3765     137
    3747    3753   -3762    3765     138    3747    3753   -3762    3765     139
    3747    3753    3762    3780       3    3747    3786    3792    3798       2
    3741    3747    3753    3762     140    3741    3747   -3753    3762     141
    3741    3747   -3753    3762     133    3741    3747   -3753    3762      34
    3741    3747    3786    3789       3    3741    3747    3786    3792      22
    3741    3747   -3786    3792      23    3741    3747   -3786    3792      24
    3741    3747   -3786    3792       6    3846    3843    3849    3855       2
    3843    3849    3855    3861       1    3843    3849   -3855    3861       4
    3843    3849   -3855    3861       5    3843    3849   -3855    3861       6
    3843    3849    3855    3900       7    3843    3849   -3855    3900       8
    3843    3849   -3855    3900       9    3843    3849   -3855    3900       6
    3813    3804    3798    3843      79    3813    3804   -3798    3843      80
    3813    3804   -3798    3843      68    3813    3804   -3798    3843      81
    3804    3798    3843    3846       3    3804    3798    3843    3849      11
    3804    3798   -3843    3849      12    3804    3798   -3843    3849      13
    3804    3798   -3843    3849       6    3798    3804    3813    3819      82
    3798    3804   -3813    3819      83    3798    3804   -3813    3819      84
    3798    3804   -3813    3819      85    3798    3804    3813    3831      82
    3798    3804   -3813    3831      83    3798    3804   -3813    3831      84
    3798    3804   -3813    3831      85    3798    3843    3849    3855       2
    3792    3798    3804    3813      86    3792    3798   -3804    3813      87
    3792    3798   -3804    3813      68    3792    3798   -3804    3813      88
    3792    3798    3843    3846       3    3792    3798    3843    3849      22
    3792    3798   -3843    3849      23    3792    3798   -3843    3849      24
    3792    3798   -3843    3849       6    3903    3900    3906    3912       2
    3900    3906    3912    3918       1    3900    3906   -3912    3918       4
    3900    3906   -3912    3918       5    3900    3906   -3912    3918       6
    3900    3906    3912    3957       7    3900    3906   -3912    3957       8
    3900    3906   -3912    3957       9    3900    3906   -3912    3957       6
    3870    3861    3855    3900      79    3870    3861   -3855    3900      80
    3870    3861   -3855    3900      68    3870    3861   -3855    3900      81
    3861    3855    3900    3903       3    3861    3855    3900    3906      11
    3861    3855   -3900    3906      12    3861    3855   -3900    3906      13
    3861    3855   -3900    3906       6    3855    3861    3870    3876      82
    3855    3861   -3870    3876      83    3855    3861   -3870    3876      84
    3855    3861   -3870    3876      85    3855    3861    3870    3888      82
    3855    3861   -3870    3888      83    3855    3861   -3870    3888      84
    3855    3861   -3870    3888      85    3855    3900    3906    3912       2
    3849    3855    3861    3870      86    3849    3855   -3861    3870      87
    3849    3855   -3861    3870      68    3849    3855   -3861    3870      88
    3849    3855    3900    3903       3    3849    3855    3900    3906      22
    3849    3855   -3900    3906      23    3849    3855   -3900    3906      24
    3849    3855   -3900    3906       6    3960    3957    3963    3969       2
    3957    3963    3969    3975       1    3957    3963   -3969    3975       4
    3957    3963   -3969    3975       5    3957    3963   -3969    3975       6
    3957    3963    3969    4002       7    3957    3963   -3969    4002       8
    3957    3963   -3969    4002       9    3957    3963   -3969    4002       6
    3927    3918    3912    3957      79    3927    3918   -3912    3957      80
    3927    3918   -3912    3957      68    3927    3918   -3912    3957      81
    3918    3912    3957    3960       3    3918    3912    3957    3963      11
    3918    3912   -3957    3963      12    3918    3912   -3957    3963      13
    3918    3912   -3957    3963       6    3912    3918    3927    3933      82
    3912    3918   -3927    3933      83    3912    3918   -3927    3933      84
    3912    3918   -3927    3933      85    3912    3918    3927    3945      82
    3912    3918   -3927    3945      83    3912    3918   -3927    3945      84
    3912    3918   -3927    3945      85    3912    3957    3963    3969       2
    3906    3912    3918    3927      86    3906    3912   -3918    3927      87
    3906    3912   -3918    3927      68    3906    3912   -3918    3927      88
    3906    3912    3957    3960       3    3906    3912    3957    3963      22
    3906    3912   -3957    3963      23    3906    3912   -3957    3963      24
    3906    3912   -3957    3963       6    4005    4002    4008    4014       2
    4002    4008    4014    4020       1    4002    4008   -4014    4020       4
    4002    4008   -4014    4020       5    4002    4008   -4014    4020       6
    4002    4008    4014    4068       7    4002    4008   -4014    4068       8
    4002    4008   -4014    4068       9    4002    4008   -4014    4068       6
    3984    3975    3969    4002      66    3984    3975   -3969    4002      67
    3984    3975   -3969    4002      68    3984    3975   -3969    4002      69
    3975    3969    4002    4005       3    3975    3969    4002    4008      11
    3975    3969   -4002    4008      12    3975    3969   -4002    4008      13
    3975    3969   -4002    4008       6    3975    3984    3993    3996      70
    3975    3984   -3993    3996      71    3975    3984    3993    3999      70
    3975    3984   -3993    3999      71    3969    3975    3984    3993      72
    3969    3975   -3984    3993      73    3969    3975   -3984    3993      74
    3969    3975   -3984    3993      75    3969    4002    4008    4014       2
    3963    3969    3975    3984      76    3963    3969   -3975    3984      77
    3963    3969   -3975    3984      68    3963    3969   -3975    3984      78
    3963    3969    4002    4005       3    3963    3969    4002    4008      22
    3963    3969   -4002    4008      23    3963    3969   -4002    4008      24
    3963    3969   -4002    4008       6    4071    4068    4074    4080       2
    4068    4074    4080    4089       7    4068    4074   -4080    4089       8
    4068    4074   -4080    4089       9    4068    4074   -4080    4089       6
    4029    4020    4014    4068      10    4029    4038    4047    4056      10
    4020    4014    4068    4071       3    4020    4014    4068    4074      11
    4020    4014   -4068    4074      12    4020    4014   -4068    4074      13
    4020    4014   -4068    4074       6    4020    4029    4038    4047      16
    4020    4029   -4038    4047      17    4020    4029   -4038    4047      18
    4014    4020    4029    4038      16    4014    4020   -4029    4038      17
    4014    4020   -4029    4038      18    4014    4068    4074    4080       2
    4008    4014    4020    4029      10    4008    4014    4068    4071       3
    4008    4014    4068    4074      22    4008    4014   -4068    4074      23
    4008    4014   -4068    4074      24    4008    4014   -4068    4074       6
    4092    4089    4095    4101       2    4089    4095    4101    4107       1
    4089    4095   -4101    4107       4    4089    4095   -4101    4107       5
    4089    4095   -4101    4107       6    4089    4095    4101    4140       7
    4089    4095   -4101    4140       8    4089    4095   -4101    4140       9
    4089    4095   -4101    4140       6    4080    4089    4095    4101       2
    4074    4080    4089    4092       3    4074    4080    4089    4095      22
    4074    4080   -4089    4095      23    4074    4080   -4089    4095      24
    4074    4080   -4089    4095       6    4143    4140    4146    4152       2
    4140    4146    4152    4158       1    4140    4146   -4152    4158       4
    4140    4146   -4152    4158       5    4140    4146   -4152    4158       6
    4140    4146    4152    4173       7    4140    4146   -4152    4173       8
    4140    4146   -4152    4173       9    4140    4146   -4152    4173       6
    4116    4107    4101    4140      66    4116    4107   -4101    4140      67
    4116    4107   -4101    4140      68    4116    4107   -4101    4140      69
    4107    4101    4140    4143       3    4107    4101    4140    4146      11
    4107    4101   -4140    4146      12    4107    4101   -4140    4146      13
    4107    4101   -4140    4146       6    4107    4116    4125    4128       7
    4107    4116    4125    4131     144    4107    4116   -4125    4131     145
    4107    4116   -4125    4131     146    4107    4116   -4125    4131     147
    4101    4107    4116    4125     148    4101    4107   -4116    4125     149
    4101    4107   -4116    4125     150    4101    4107   -4116    4125     151
    4101    4140    4146    4152       2    4095    4101    4107    4116      76
    4095    4101   -4107    4116      77    4095    4101   -4107    4116      68
    4095    4101   -4107    4116      78    4095    4101    4140    4143       3
    4095    4101    4140    4146      22    4095    4101   -4140    4146      23
    4095    4101   -4140    4146      24    4095    4101   -4140    4146       6
    4176    4173    4179    4182       2    4176    4173    4179    4209       2
    4173    4179    4182    4191       1    4173    4179   -4182    4191      19
    4173    4179   -4182    4191      13    4173    4179   -4182    4191       6
    4173    4179    4209    4200       1    4173    4179   -4209    4200       4
    4173    4179   -4209    4200       5    4173    4179   -4209    4200       6
    4173    4179    4209    4215       7    4173    4179   -4209    4215       8
    4173    4179   -4209    4215       9    4173    4179   -4209    4215       6
    4167    4158    4152    4173     100    4167    4158   -4152    4173     101
    4167    4158   -4152    4173     102    4167    4158   -4152    4173     103
    4158    4152    4173    4176       3    4158    4152    4173    4179      11
    4158    4152   -4173    4179      12    4158    4152   -4173    4179      13
    4158    4152   -4173    4179       6    4152    4173    4179    4182       2
    4152    4173    4179    4209       2    4146    4152    4158    4167     110
    4146    4152   -4158    4167     111    4146    4152   -4158    4167     102
    4146    4152   -4158    4167     112    4146    4152    4173    4176       3
    4146    4152    4173    4179      22    4146    4152   -4173    4179      23
    4146    4152   -4173    4179      24    4146    4152   -4173    4179       6
    4218    4215    4221    4227       2    4215    4221    4227    4233       1
    4215    4221   -4227    4233       4    4215    4221   -4227    4233       5
    4215    4221   -4227    4233       6    4215    4221    4227    4257       7
    4215    4221   -4227    4257       8    4215    4221   -4227    4257       9
    4215    4221   -4227    4257       6    4209    4215    4221    4227       2
    4200    4209    4215    4218       3    4200    4209    4215    4221      11
    4200    4209   -4215    4221      12    4200    4209   -4215    4221      13
    4200    4209   -4215    4221       6    4191    4182   -4179    4209       3
    4191    4200    4209    4215      10    4182    4179   -4209    4200       3
    4182    4179    4209    4215       3    4182    4191   -4200    4209      16
    4182    4191   -4200    4209      17    4182    4191   -4200    4209      18
    4179    4182   -4191    4200      10    4179    4209   -4200    4191      10
    4179    4209    4215    4218       3    4179    4209    4215    4221      22
    4179    4209   -4215    4221      23    4179    4209   -4215    4221      24
    4179    4209   -4215    4221       6    4251    4233    4227    4257     113
    4251    4233   -4227    4257     114    4251    4233   -4227    4257     115
    4251    4233   -4227    4257     116    4239    4233    4227    4257      39
    4239    4233   -4227    4257      40    4239    4233   -4227    4257      41
    4239    4233   -4227    4257      42    4233    4227    4257    4260       3
    4233    4227    4257    4263       3    4221    4227    4233    4239      50
    4221    4227   -4233    4239      51    4221    4227   -4233    4239      41
    4221    4227   -4233    4239      52    4221    4227    4233    4251     124
    4221    4227   -4233    4251     125    4221    4227   -4233    4251     115
    4221    4227   -4233    4251     126    4221    4227    4257    4260       3
    4221    4227    4257    4263       3    4329    4326    4332    4338       2
    4326    4332    4338    4344       1    4326    4332   -4338    4344       4
    4326    4332   -4338    4344       5    4326    4332   -4338    4344       6
    4326    4332    4338    4356       7    4326    4332   -4338    4356       8
    4326    4332   -4338    4356       9    4326    4332   -4338    4356       6
    4302    4296    4293    4320      56    4302    4308   -4314    4320      56
    4296    4293    4320    4314      56    4296    4302   -4308    4314      56
    4293    4284    4278    4326      57    4293    4284   -4278    4326      58
    4293    4284   -4278    4326      59    4293    4284   -4278    4326      60
    4293    4296    4302    4308      56    4293    4320   -4314    4308      56
    4284    4278    4326    4329       3    4284    4278    4326    4332      11
    4284    4278   -4326    4332      12    4284    4278   -4326    4332      13
    4284    4278   -4326    4332       6    4284    4293    4296    4302      56
    4284    4293    4320    4314      56    4278    4284    4293    4296       7
    4278    4284   -4293    4296      61    4278    4284   -4293    4296      30
    4278    4284   -4293    4296      62    4278    4284    4293    4320       7
    4278    4284   -4293    4320      61    4278    4284   -4293    4320      30
    4278    4284   -4293    4320      62    4278    4326    4332    4338       2
    4266    4278    4284    4293      63    4266    4278   -4284    4293      64
    4266    4278   -4284    4293      59    4266    4278   -4284    4293      65
    4266    4278    4326    4329       3    4266    4278    4326    4332       3
    4359    4356    4362    4368       2    4356    4362    4368    4374       1
    4356    4362   -4368    4374       4    4356    4362   -4368    4374       5
    4356    4362   -4368    4374       6    4356    4362    4368    4392       7
    4356    4362   -4368    4392       8    4356    4362   -4368    4392       9
    4356    4362   -4368    4392       6    4344    4338    4356    4359       3
    4344    4338    4356    4362      11    4344    4338   -4356    4362      12
    4344    4338   -4356    4362      13    4344    4338   -4356    4362       6
    4338    4356    4362    4368       2    4332    4338    4356    4359       3
    4332    4338    4356    4362      22    4332    4338   -4356    4362      23
    4332    4338   -4356    4362      24    4332    4338   -4356    4362       6
    4395    4392    4398    4404       2    4392    4398    4404    4410       1
    4392    4398   -4404    4410       4    4392    4398   -4404    4410       5
    4392    4398   -4404    4410       6    4392    4398    4404    4425       7
    4392    4398   -4404    4425       8    4392    4398   -4404    4425       9
    4392    4398   -4404    4425       6    4383    4374    4368    4392      25
    4383    4374   -4368    4392      26    4383    4374   -4368    4392      27
    4383    4374   -4368    4392      28    4374    4368    4392    4395       3
    4374    4368    4392    4398      11    4374    4368   -4392    4398      12
    4374    4368   -4392    4398      13    4374    4368   -4392    4398       6
    4368    4374    4383    4386       7    4368    4374   -4383    4386      29
    4368    4374   -4383    4386      30    4368    4374   -4383    4386      31
    4368    4374    4383    4389       7    4368    4374   -4383    4389      29
    4368    4374   -4383    4389      30    4368    4374   -4383    4389      31
    4368    4392    4398    4404       2    4362    4368    4374    4383      32
    4362    4368   -4374    4383      33    4362    4368   -4374    4383      27
    4362    4368   -4374    4383      34    4362    4368    4392    4395       3
    4362    4368    4392    4398      22    4362    4368   -4392    4398      23
    4362    4368   -4392    4398      24    4362    4368   -4392    4398       6
    4428    4425    4431    4437       2    4425    4431    4437    4443       1
    4425    4431   -4437    4443       4    4425    4431   -4437    4443       5
    4425    4431   -4437    4443       6    4425    4431    4437    4470       7
    4425    4431   -4437    4470       8    4425    4431   -4437    4470       9
    4425    4431   -4437    4470       6    4419    4410    4404    4425     100
    4419    4410   -4404    4425     101    4419    4410   -4404    4425     102
    4419    4410   -4404    4425     103    4410    4404    4425    4428       3
    4410    4404    4425    4431      11    4410    4404   -4425    4431      12
    4410    4404   -4425    4431      13    4410    4404   -4425    4431       6
    4404    4425    4431    4437       2    4398    4404    4410    4419     110
    4398    4404   -4410    4419     111    4398    4404   -4410    4419     102
    4398    4404   -4410    4419     112    4398    4404    4425    4428       3
    4398    4404    4425    4431      22    4398    4404   -4425    4431      23
    4398    4404   -4425    4431      24    4398    4404   -4425    4431       6
    4473    4470    4476    4482       2    4470    4476    4482    4488       1
    4470    4476   -4482    4488       4    4470    4476   -4482    4488       5
    4470    4476   -4482    4488       6    4470    4476    4482    4500       7
    4470    4476   -4482    4500       8    4470    4476   -4482    4500       9
    4470    4476   -4482    4500       6    4452    4443    4437    4470      66
    4452    4443   -4437    4470      67    4452    4443   -4437    4470      68
    4452    4443   -4437    4470      69    4443    4437    4470    4473       3
    4443    4437    4470    4476      11    4443    4437   -4470    4476      12
    4443    4437   -4470    4476      13    4443    4437   -4470    4476       6
    4443    4452    4461    4464      70    4443    4452   -4461    4464      71
    4443    4452    4461    4467      70    4443    4452   -4461    4467      71
    4437    4443    4452    4461      72    4437    4443   -4452    4461      73
    4437    4443   -4452    4461      74    4437    4443   -4452    4461      75
    4437    4470    4476    4482       2    4431    4437    4443    4452      76
    4431    4437   -4443    4452      77    4431    4437   -4443    4452      68
    4431    4437   -4443    4452      78    4431    4437    4470    4473       3
    4431    4437    4470    4476      22    4431    4437   -4470    4476      23
    4431    4437   -4470    4476      24    4431    4437   -4470    4476       6
    4503    4500    4506    4512       2    4500    4506    4512    4518       1
    4500    4506   -4512    4518       4    4500    4506   -4512    4518       5
    4500    4506   -4512    4518       6    4500    4506    4512    4536       7
    4500    4506   -4512    4536       8    4500    4506   -4512    4536       9
    4500    4506   -4512    4536       6    4488    4482    4500    4503       3
    4488    4482    4500    4506      11    4488    4482   -4500    4506      12
    4488    4482   -4500    4506      13    4488    4482   -4500    4506       6
    4482    4500    4506    4512       2    4476    4482    4500    4503       3
    4476    4482    4500    4506      22    4476    4482   -4500    4506      23
    4476    4482   -4500    4506      24    4476    4482   -4500    4506       6
    4539    4536    4542    4548       2    4536    4542    4548    4554       1
    4536    4542   -4548    4554       4    4536    4542   -4548    4554       5
    4536    4542   -4548    4554       6    4536    4542    4548    4581       7
    4536    4542   -4548    4581       8    4536    4542   -4548    4581       9
    4536    4542   -4548    4581       6    4527    4518    4512    4536      25
    4527    4518   -4512    4536      26    4527    4518   -4512    4536      27
    4527    4518   -4512    4536      28    4518    4512    4536    4539       3
    4518    4512    4536    4542      11    4518    4512   -4536    4542      12
    4518    4512   -4536    4542      13    4518    4512   -4536    4542       6
    4512    4518    4527    4530       7    4512    4518   -4527    4530      29
    4512    4518   -4527    4530      30    4512    4518   -4527    4530      31
    4512    4518    4527    4533       7    4512    4518   -4527    4533      29
    4512    4518   -4527    4533      30    4512    4518   -4527    4533      31
    4512    4536    4542    4548       2    4506    4512    4518    4527      32
    4506    4512   -4518    4527      33    4506    4512   -4518    4527      27
    4506    4512   -4518    4527      34    4506    4512    4536    4539       3
    4506    4512    4536    4542      22    4506    4512   -4536    4542      23
    4506    4512   -4536    4542      24    4506    4512   -4536    4542       6
    4584    4581    4587    4593       2    4581    4587    4593    4599       1
    4581    4587   -4593    4599       4    4581    4587   -4593    4599       5
    4581    4587   -4593    4599       6    4581    4587    4593    4623       7
    4581    4587   -4593    4623       8    4581    4587   -4593    4623       9
    4581    4587   -4593    4623       6    4563    4554    4548    4581      66
    4563    4554   -4548    4581      67    4563    4554   -4548    4581      68
    4563    4554   -4548    4581      69    4554    4548    4581    4584       3
    4554    4548    4581    4587      11    4554    4548   -4581    4587      12
    4554    4548   -4581    4587      13    4554    4548   -4581    4587       6
    4554    4563    4572    4575      70    4554    4563   -4572    4575      71
    4554    4563    4572    4578      70    4554    4563   -4572    4578      71
    4548    4554    4563    4572      72    4548    4554   -4563    4572      73
    4548    4554   -4563    4572      74    4548    4554   -4563    4572      75
    4548    4581    4587    4593       2    4542    4548    4554    4563      76
    4542    4548   -4554    4563      77    4542    4548   -4554    4563      68
    4542    4548   -4554    4563      78    4542    4548    4581    4584       3
    4542    4548    4581    4587      22    4542    4548   -4581    4587      23
    4542    4548   -4581    4587      24    4542    4548   -4581    4587       6
    4626    4623    4629    4635       2    4623    4629    4635    4641       1
    4623    4629   -4635    4641       4    4623    4629   -4635    4641       5
    4623    4629   -4635    4641       6    4623    4629    4635    4668       7
    4623    4629   -4635    4668       8    4623    4629   -4635    4668       9
    4623    4629   -4635    4668       6    4608    4599    4593    4623      89
    4608    4599   -4593    4623      90    4608    4599   -4593    4623      91
    4608    4599   -4593    4623      92    4599    4593    4623    4626       3
    4599    4593    4623    4629      11    4599    4593   -4623    4629      12
    4599    4593   -4623    4629      13    4599    4593   -4623    4629       6
    4593    4599    4608    4611       7    4593    4599    4608    4614      93
    4593    4599   -4608    4614      94    4593    4599   -4608    4614      95
    4593    4599   -4608    4614      96    4593    4623    4629    4635       2
    4587    4593    4599    4608      97    4587    4593   -4599    4608      98
    4587    4593   -4599    4608      91    4587    4593   -4599    4608      99
    4587    4593    4623    4626       3    4587    4593    4623    4629      22
    4587    4593   -4623    4629      23    4587    4593   -4623    4629      24
    4587    4593   -4623    4629       6    4671    4668    4674    4680       2
    4668    4674    4680    4686       1    4668    4674   -4680    4686       4
    4668    4674   -4680    4686       5    4668    4674   -4680    4686       6
    4668    4674    4680    4719       7    4668    4674   -4680    4719       8
    4668    4674   -4680    4719       9    4668    4674   -4680    4719       6
    4650    4641    4635    4668      66    4650    4641   -4635    4668      67
    4650    4641   -4635    4668      68    4650    4641   -4635    4668      69
    4641    4635    4668    4671       3    4641    4635    4668    4674      11
    4641    4635   -4668    4674      12    4641    4635   -4668    4674      13
    4641    4635   -4668    4674       6    4641    4650    4659    4662      70
    4641    4650   -4659    4662      71    4641    4650    4659    4665      70
    4641    4650   -4659    4665      71    4635    4641    4650    4659      72
    4635    4641   -4650    4659      73    4635    4641   -4650    4659      74
    4635    4641   -4650    4659      75    4635    4668    4674    4680       2
    4629    4635    4641    4650      76    4629    4635   -4641    4650      77
    4629    4635   -4641    4650      68    4629    4635   -4641    4650      78
    4629    4635    4668    4671       3    4629    4635    4668    4674      22
    4629    4635   -4668    4674      23    4629    4635   -4668    4674      24
    4629    4635   -4668    4674       6    4722    4719    4725    4731       2
    4719    4725    4731    4737       1    4719    4725   -4731    4737       4
    4719    4725   -4731    4737       5    4719    4725   -4731    4737       6
    4719    4725    4731    4767       7    4719    4725   -4731    4767       8
    4719    4725   -4731    4767       9    4719    4725   -4731    4767       6
    4695    4686    4680    4719      66    4695    4686   -4680    4719      67
    4695    4686   -4680    4719      68    4695    4686   -4680    4719      69
    4686    4680    4719    4722       3    4686    4680    4719    4725      11
    4686    4680   -4719    4725      12    4686    4680   -4719    4725      13
    4686    4680   -4719    4725       6    4686    4695    4704    4707       7
    4686    4695    4704    4710     144    4686    4695   -4704    4710     145
    4686    4695   -4704    4710     146    4686    4695   -4704    4710     147
    4680    4686    4695    4704     148    4680    4686   -4695    4704     149
    4680    4686   -4695    4704     150    4680    4686   -4695    4704     151
    4680    4719    4725    4731       2    4674    4680    4686    4695      76
    4674    4680   -4686    4695      77    4674    4680   -4686    4695      68
    4674    4680   -4686    4695      78    4674    4680    4719    4722       3
    4674    4680    4719    4725      22    4674    4680   -4719    4725      23
    4674    4680   -4719    4725      24    4674    4680   -4719    4725       6
    4770    4767    4773    4779       2    4767    4773    4779    4785       1
    4767    4773   -4779    4785       4    4767    4773   -4779    4785       5
    4767    4773   -4779    4785       6    4767    4773    4779    4800       7
    4767    4773   -4779    4800       8    4767    4773   -4779    4800       9
    4767    4773   -4779    4800       6    4755    4737    4731    4767      39
    4755    4737   -4731    4767      40    4755    4737   -4731    4767      41
    4755    4737   -4731    4767      42    4743    4737    4731    4767      39
    4743    4737   -4731    4767      40    4743    4737   -4731    4767      41
    4743    4737   -4731    4767      42    4737    4731    4767    4770       3
    4737    4731    4767    4773      11    4737    4731   -4767    4773      12
    4737    4731   -4767    4773      13    4737    4731   -4767    4773       6
    4731    4767    4773    4779       2    4725    4731    4737    4743      50
    4725    4731   -4737    4743      51    4725    4731   -4737    4743      41
    4725    4731   -4737    4743      52    4725    4731    4737    4755      50
    4725    4731   -4737    4755      51    4725    4731   -4737    4755      41
    4725    4731   -4737    4755      52    4725    4731    4767    4770       3
    4725    4731    4767    4773      22    4725    4731   -4767    4773      23
    4725    4731   -4767    4773      24    4725    4731   -4767    4773       6
    4803    4800    4806    4812       2    4800    4806    4812    4818       1
    4800    4806   -4812    4818       4    4800    4806   -4812    4818       5
    4800    4806   -4812    4818       6    4800    4806    4812    4830       7
    4800    4806   -4812    4830       8    4800    4806   -4812    4830       9
    4800    4806   -4812    4830       6    4794    4785    4779    4800     100
    4794    4785   -4779    4800     101    4794    4785   -4779    4800     102
    4794    4785   -4779    4800     103    4785    4779    4800    4803       3
    4785    4779    4800    4806      11    4785    4779   -4800    4806      12
    4785    4779   -4800    4806      13    4785    4779   -4800    4806       6
    4779    4800    4806    4812       2    4773    4779    4785    4794     110
    4773    4779   -4785    4794     111    4773    4779   -4785    4794     102
    4773    4779   -4785    4794     112    4773    4779    4800    4803       3
    4773    4779    4800    4806      22    4773    4779   -4800    4806      23
    4773    4779   -4800    4806      24    4773    4779   -4800    4806       6
    4833    4830    4836    4842       2    4830    4836    4842    4848       1
    4830    4836   -4842    4848       4    4830    4836   -4842    4848       5
    4830    4836   -4842    4848       6    4830    4836    4842    4878       7
    4830    4836   -4842    4878       8    4830    4836   -4842    4878       9
    4830    4836   -4842    4878       6    4818    4812    4830    4833       3
    4818    4812    4830    4836      11    4818    4812   -4830    4836      12
    4818    4812   -4830    4836      13    4818    4812   -4830    4836       6
    4812    4830    4836    4842       2    4806    4812    4830    4833       3
    4806    4812    4830    4836      22    4806    4812   -4830    4836      23
    4806    4812   -4830    4836      24    4806    4812   -4830    4836       6
    4866    4848    4842    4878      39    4866    4848   -4842    4878      40
    4866    4848   -4842    4878      41    4866    4848   -4842    4878      42
    4854    4848    4842    4878      39    4854    4848   -4842    4878      40
    4854    4848   -4842    4878      41    4854    4848   -4842    4878      42
    4848    4842    4878    4881       3    4848    4842    4878    4884       3
    4836    4842    4848    4854      50    4836    4842   -4848    4854      51
    4836    4842   -4848    4854      41    4836    4842   -4848    4854      52
    4836    4842    4848    4866      50    4836    4842   -4848    4866      51
    4836    4842   -4848    4866      41    4836    4842   -4848    4866      52
    4836    4842    4878    4881       3    4836    4842    4878    4884       3
      36      48     -42     -45     152      54     114    -108    -111     152
     144     156    -150    -153     152     108     117    -114    -144     154
     162     177    -171    -174     152     183     213    -207    -210     152
     189     201    -198    -204     152     219     270    -264    -267     152
     276     330    -324    -327     152     294     318    -291    -282     153
     336     375    -369    -372     152     351     363    -360    -366     152
     381     423    -417    -420     152     429     468    -462    -465     152
     444     456    -453    -459     152     474     525    -519    -522     152
     531     555    -549    -552     152     561     621    -615    -618     152
     627     663    -657    -660     152     633     648    -642    -645     152
     669     699    -693    -696     152     675     687    -684    -690     152
     705     741    -735    -738     152     711     726    -720    -723     152
     747     774    -768    -771     152     780     831    -825    -828     152
     837     852    -846    -849     152     858     909    -903    -906     152
     915     942    -936    -939     152     948     990    -984    -987     152
     996    1032   -1026   -1029     152    1038    1053   -1047   -1050     152
    1059    1074   -1068   -1071     152    1080    1122   -1116   -1119     152
    1128    1164   -1158   -1161     152    1134    1149   -1143   -1146     152
    1170    1206   -1200   -1203     152    1212    1239   -1233   -1236     152
    1245    1287   -1281   -1284     152    1293    1359   -1353   -1356     152
    1326    1335   -1332   -1344     152    1365    1410   -1404   -1407     152
    1371    1398   -1380   -1383     153    1416    1431   -1425   -1428     152
    1437    1452   -1446   -1449     152    1458    1509   -1503   -1506     152
    1515    1572   -1566   -1569     152    1539    1554   -1545   -1548     153
    1533    1560   -1530   -1521     153    1578    1620   -1614   -1617     152
    1626    1686   -1680   -1683     152    1692    1716   -1710   -1713     152
    1722    1764   -1758   -1761     152    1770    1821   -1815   -1818     152
    1851    1863   -1857   -1860     152    1815    1824   -1821   -1851     154
    1869    1914   -1908   -1911     152    1884    1899   -1893   -1896     152
    1920    1935   -1929   -1932     152    1941    1965   -1959   -1962     152
    1971    1995   -1989   -1992     152    2001    2040   -2034   -2037     152
    2016    2028   -2025   -2031     152    2046    2073   -2067   -2070     152
    2079    2109   -2103   -2106     152    2085    2097   -2094   -2100     152
    2115    2130   -2124   -2127     152    2136    2202   -2196   -2199     152
    2169    2178   -2175   -2187     152    2208    2259   -2253   -2256     152
    2265    2310   -2304   -2307     152    2271    2298   -2280   -2283     153
    2316    2376   -2370   -2373     152    2382    2397   -2391   -2394     152
    2403    2433   -2427   -2430     152    2409    2421   -2418   -2424     152
    2439    2505   -2499   -2502     152    2472    2481   -2478   -2490     152
    2511    2553   -2547   -2550     152    2559    2610   -2604   -2607     152
    2616    2640   -2634   -2637     152    2646    2688   -2682   -2685     152
    2694    2730   -2724   -2727     152    2700    2715   -2709   -2712     152
    2736    2751   -2745   -2748     152    2757    2799   -2793   -2796     152
    2805    2832   -2826   -2829     152    2838    2889   -2883   -2886     152
    2895    2934   -2928   -2931     152    2910    2922   -2919   -2925     152
    2940    2955   -2949   -2952     152    2961    2985   -2979   -2982     152
    2991    3027   -3021   -3024     152    3033    3078   -3072   -3075     152
    3039    3066   -3048   -3051     153    3084    3144   -3138   -3141     152
    3150    3195   -3189   -3192     152    3165    3180   -3174   -3177     152
    3201    3225   -3219   -3222     152    3231    3273   -3267   -3270     152
    3279    3318   -3312   -3315     152    3294    3306   -3303   -3309     152
    3324    3360   -3354   -3357     152    3366    3417   -3411   -3414     152
    3423    3489   -3483   -3486     152    3456    3465   -3462   -3474     152
    3495    3531   -3525   -3528     152    3501    3516   -3510   -3513     152
    3537    3573   -3567   -3570     152    3579    3594   -3588   -3591     152
    3600    3645   -3639   -3642     152    3615    3630   -3624   -3627     152
    3651    3693   -3687   -3690     152    3699    3741   -3735   -3738     152
    3747    3792   -3786   -3789     152    3753    3780   -3762   -3765     153
    3798    3849   -3843   -3846     152    3855    3906   -3900   -3903     152
    3912    3963   -3957   -3960     152    3969    4008   -4002   -4005     152
    3984    3996   -3993   -3999     152    4014    4074   -4068   -4071     152
    4080    4095   -4089   -4092     152    4101    4146   -4140   -4143     152
    4116    4131   -4125   -4128     152    4152    4179   -4173   -4176     152
    4209    4221   -4215   -4218     152    4173    4182   -4179   -4209     154
    4227    4260   -4257   -4263     152    4278    4332   -4326   -4329     152
    4296    4320   -4293   -4284     153    4338    4362   -4356   -4359     152
    4368    4398   -4392   -4395     152    4374    4386   -4383   -4389     152
    4404    4431   -4425   -4428     152    4437    4476   -4470   -4473     152
    4452    4464   -4461   -4467     152    4482    4506   -4500   -4503     152
    4512    4542   -4536   -4539     152    4518    4530   -4527   -4533     152
    4548    4587   -4581   -4584     152    4563    4575   -4572   -4578     152
    4593    4629   -4623   -4626     152    4599    4614   -4608   -4611     152
    4635    4674   -4668   -4671     152    4650    4662   -4659   -4665     152
    4680    4725   -4719   -4722     152    4695    4710   -4704   -4707     152
    4731    4773   -4767   -4770     152    4779    4806   -4800   -4803     152
    4812    4836   -4830   -4833     152    4842    4881   -4878   -4884     152
%FLAG EXCLUDED_ATOMS_LIST                                                       
%FORMAT(10I8)                                                                   
       2       3       4       5       6       7       8       9      10      11
      12      13      14      15      16      17       3       4       5       6
       7      10      13      14      15       4       5       6       7      10
      13      14      15       5       6       7       8       9      10      11
      12      13      14      15       6       7       8       9      10      13
       7       8       9      10      13       8       9      10      11      12
      13      14      15       9      10      11      12      13      10      11
      12      13      11      12      13      14      15      16      17      12
      13      14      15      13      14      15      14      15      16      17
      18      19      15      16      17      16      17      18      19      20
      21      37      17      18      19      18      19      20      21      22
      23      24      37      38      39      19      20      21      37      20
      21      22      23      24      25      26      27      37      38      39
      40      49      21      22      23      24      37      38      39      22
      23      24      25      26      27      28      29      30      37      38
      39      23      24      25      26      27      37      24      25      26
      27      37      25      26      27      28      29      30      31      32
      33      37      26      27      28      29      30      27      28      29
      30      28      29      30      31      32      33      34      35      36
      29      30      31      32      33      30      31      32      33      31
      32      33      34      35      36      32      33      34      35      36
      33      34      35      36      34      35      36      35      36      36
       0      38      39      40      41      42      43      46      49      50
      51      39      40      49      40      41      42      43      44      45
      46      47      48      49      50      51      52      53      41      42
      43      44      45      46      47      48      49      50      51      42
      43      44      45      46      49      43      44      45      46      49
      44      45      46      47      48      49      50      51      45      46
      47      48      49      46      47      48      49      47      48      49
      50      51      52      53      48      49      50      51      49      50
      51      50      51      52      53      54      55      51      52      53
      52      53      54      55      56      57      58      53      54      55
      54      55      56      57      58      59      60      55      56      57
      58      56      57      58      59      60      61      62      57      58
      59      60      58      59      60      59      60      61      62      63
      64      70      60      61      62      61      62      63      64      65
      66      67      70      71      72      62      63      64      70      63
      64      65      66      67      68      69      70      71      72      73
      74      64      65      66      67      70      71      72      65      66
      67      68      69      70      71      72      66      67      68      69
      70      67      68      69      70      68      69      70      69       0
      71      72      73      74      75      76      89      72      73      74
      73      74      75      76      77      78      82      89      90      91
      74      75      76      89      75      76      77      78      79      80
      81      82      83      84      85      89      90      91      92      93
      76      77      78      82      89      90      91      77      78      79
      80      81      82      83      84      85      86      87      88      89
      90      91      78      79      80      81      82      83      84      85
      89      79      80      81      82      83      84      85      89      80
      81      82      81      82      82      83      84      85      86      87
      88      89      84      85      86      87      88      85      86      87
      88      86      87      88      87      88      88       0      90      91
      92      93      94      95     109      91      92      93      92      93
      94      95      96      97      98     109     110     111      93      94
      95     109      94      95      96      97      98      99     107     109
     110     111     112     113      95      96      97      98     109     110
     111      96      97      98      99     100     101     105     107     108
     109     110     111      97      98      99     107     109      98      99
     107     109      99     100     101     102     103     105     106     107
     108     109     100     101     102     103     104     105     107     108
     101     102     103     107     102     103     104     105     106     107
     103     104     105     104     105     106     107     108     105     106
     107     106     107     108     107     108     108       0     110     111
     112     113     114     115     124     111     112     113     112     113
     114     115     116     117     118     124     125     126     113     114
     115     124     114     115     116     117     118     119     120     121
     124     125     126     127     128     115     116     117     118     124
     125     126     116     117     118     119     120     121     122     123
     124     125     126     117     118     119     120     121     124     118
     119     120     121     124     119     120     121     122     123     124
     120     121     122     123     121     122     123     122     123     123
       0     125     126     127     128     129     130     140     126     127
     128     127     128     129     130     131     132     136     140     141
     142     128     129     130     140     129     130     131     132     133
     134     135     136     137     138     139     140     141     142     143
     144     130     131     132     136     140     141     142     131     132
     133     134     135     136     137     138     139     140     141     142
     132     133     134     135     136     137     138     139     140     133
     134     135     136     137     138     139     140     134     135     136
     135     136     136     137     138     139     140     138     139     139
       0     141     142     143     144     145     146     155     142     143
     144     143     144     145     146     147     148     149     155     156
     157     144     145     146     155     145     146     147     148     149
     150     151     152     155     156     157     158     159     146     147
     148     149     155     156     157     147     148     149     150     151
     152     153     154     155     156     157     148     149     150     151
     152     155     149     150     151     152     155     150     151     152
     153     154     155     151     152     153     154     152     153     154
     153     154     154       0     156     157     158     159     160     161
     174     157     158     159     158     159     160     161     162     163
     164     174     175     176     159     160     161     174     160     161
     162     163     164     165     166     170     174     175     176     177
     178     161     162     163     164     174     175     176     162     163
     164     165     166     167     168     169     170     171     172     173
     174     175     176     163     164     165     166     170     174     164
     165     166     170     174     165     166     167     168     169     170
     171     172     173     174     166     167     168     169     170     171
     172     173     167     168     169     170     171     172     173     168
     169     170     169     170     170     171     172     173     172     173
     173       0     175     176     177     178     179     180     184     176
     177     178     177     178     179     180     181     182     183     184
     185     186     178     179     180     184     179     180     181     182
     183     184     185     186     187     188     180     181     182     183
     184     185     186     181     182     183     184     185     186     182
     183     184     183     184     184     185     186     187     188     189
     190     206     186     187     188     187     188     189     190     191
     192     193     206     207     208     188     189     190     206     189
     190     191     192     193     194     195     196     206     207     208
     209     210     190     191     192     193     206     207     208     191
     192     193     194     195     196     197     198     199     206     207
     208     192     193     194     195     196     206     193     194     195
     196     206     194     195     196     197     198     199     200     201
     202     206     195     196     197     198     199     196     197     198
     199     197     198     199     200     201     202     203     204     205
     198     199     200     201     202     199     200     201     202     200
     201     202     203     204     205     201     202     203     204     205
     202     203     204     205     203     204     205     204     205     205
       0     207     208     209     210     211     212     220     208     209
     210     209     210     211     212     213     214     215     220     221
     222     210     211     212     220     211     212     213     214     215
     216     217     220     221     222     223     224     212     213     214
     215     220     221     222     213     214     215     216     217     218
     219     220     221     222     214     215     216     217     220     215
     216     217     220     216     217     218     219     220     217     218
     219     218     219     219       0     221     222     223     224     225
     226     232     222     223     224     223     224     225     226     227
     228     229     232     233     234     224     225     226     232     225
     226     227     228     229     230     231     232     233     234     235
     236     226     227     228     229     232     233     234     227     228
     229     230     231     232     233     234     228     229     230     231
     232     229     230     231     232     230     231     232     231       0
     233     234     235     236     237     238     246     234     235     236
     235     236     237     238     239     240     241     246     247     248
     236     237     238     246     237     238     239     240     241     242
     243     246     247     248     249     250     238     239     240     241
     246     247     248     239     240     241     242     243     244     245
     246     247     248     240     241     242     243     246     241     242
     243     246     242     243     244     245     246     243     244     245
     244     245     245       0     247     248     249     250     251     252
     257     248     249     250     249     250     251     252     253     254
     255     257     258     259     250     251     252     257     251     252
     253     254     255     256     257     258     259     260     261     252
     253     254     255     257     258     259     253     254     255     256
     257     258     259     254     255     256     257     255     256     257
     256     257       0     258     259     260     261     262     263     276
     259     260     261     260     261     262     263     264     265     266
     276     277     278     261     262     263     276     262     263     264
     265     266     267     268     272     276     277     278     279     280
     263     264     265     266     276     277     278     264     265     266
     267     268     269     270     271     272     273     274     275     276
     277     278     265     266     267     268     272     276     266     267
     268     272     276     267     268     269     270     271     272     273
     274     275     276     268     269     270     271     272     273     274
     275     269     270     271     272     273     274     275     270     271
     272     271     272     272     273     274     275     274     275     275
       0     277     278     279     280     281     282     283     278     279
     280     279     280     281     282     283     284     285     280     281
     282     283     281     282     283     284     285     286     287     282
     283     284     285     283     284     285     284     285     286     287
     288     289     302     285     286     287     286     287     288     289
     290     291     295     302     303     304     287     288     289     302
     288     289     290     291     292     293     294     295     296     297
     298     302     303     304     305     306     289     290     291     295
     302     303     304     290     291     292     293     294     295     296
     297     298     299     300     301     302     303     304     291     292
     293     294     295     296     297     298     302     292     293     294
     295     296     297     298     302     293     294     295     294     295
     295     296     297     298     299     300     301     302     297     298
     299     300     301     298     299     300     301     299     300     301
     300     301     301       0     303     304     305     306     307     308
     313     304     305     306     305     306     307     308     309     310
     311     313     314     315     306     307     308     313     307     308
     309     310     311     312     313     314     315     316     317     308
     309     310     311     313     314     315     309     310     311     312
     313     314     315     310     311     312     313     311     312     313
     312     313       0     314     315     316     317     318     319     329
     315     316     317     316     317     318     319     320     321     325
     329     330     331     317     318     319     329     318     319     320
     321     322     323     324     325     326     327     328     329     330
     331     332     333     319     320     321     325     329     330     331
     320     321     322     323     324     325     326     327     328     329
     330     331     321     322     323     324     325     326     327     328
     329     322     323     324     325     326     327     328     329     323
     324     325     324     325     325     326     327     328     329     327
     328     328       0     330     331     332     333     334     335     343
     331     332     333     332     333     334     335     336     337     341
     343     344     345     333     334     335     343     334     335     336
     337     338     339     340     341     342     343     344     345     346
     347     335     336     337     341     343     344     345     336     337
     338     339     340     341     342     343     344     345     337     338
     339     340     341     342     343     338     339     340     341     342
     343     339     340     341     340     341     341     342     343       0
     344     345     346     347     348     349     350     345     346     347
     346     347     348     349     350     351     352     347     348     349
     350     348     349     350     351     352     353     354     349     350
     351     352     350     351     352     351     352     353     354     355
     356     357     352     353     354     353     354     355     356     357
     358     359     354     355     356     357     355     356     357     358
     359     360     361     356     357     358     359     357     358     359
     358     359     360     361     362     363     373     359     360     361
     360     361     362     363     364     365     369     373     374     375
     361     362     363     373     362     363     364     365     366     367
     368     369     370     371     372     373     374     375     376     377
     363     364     365     369     373     374     375     364     365     366
     367     368     369     370     371     372     373     374     375     365
     366     367     368     369     370     371     372     373     366     367
     368     369     370     371     372     373     367     368     369     368
     369     369     370     371     372     373     371     372     372       0
     374     375     376     377     378     379     387     375     376     377
     376     377     378     379     380     381     382     387     388     389
     377     378     379     387     378     379     380     381     382     383
     384     387     388     389     390     391     379     380     381     382
     387     388     389     380     381     382     383     384     385     386
     387     388     389     381     382     383     384     387     382     383
     384     387     383     384     385     386     387     384     385     386
     385     386     386       0     388     389     390     391     392     393
     401     389     390     391     390     391     392     393     394     395
     399     401     402     403     391     392     393     401     392     393
     394     395     396     397     398     399     400     401     402     403
     404     405     393     394     395     399     401     402     403     394
     395     396     397     398     399     400     401     402     403     395
     396     397     398     399     400     401     396     397     398     399
     400     401     397     398     399     398     399     399     400     401
       0     402     403     404     405     406     407     412     403     404
     405     404     405     406     407     408     409     410     412     413
     414     405     406     407     412     406     407     408     409     410
     411     412     413     414     415     416     407     408     409     410
     412     413     414     408     409     410     411     412     413     414
     409     410     411     412     410     411     412     411     412       0
     413     414     415     416     417     418     428     414     415     416
     415     416     417     418     419     420     424     428     429     430
     416     417     418     428     417     418     419     420     421     422
     423     424     425     426     427     428     429     430     431     432
     418     419     420     424     428     429     430     419     420     421
     422     423     424     425     426     427     428     429     430     420
     421     422     423     424     425     426     427     428     421     422
     423     424     425     426     427     428     422     423     424     423
     424     424     425     426     427     428     426     427     427       0
     429     430     431     432     433     434     452     430     431     432
     431     432     433     434     435     436     437     452     453     454
     432     433     434     452     433     434     435     436     437     438
     439     440     452     453     454     455     456     434     435     436
     437     452     453     454     435     436     437     438     439     440
     441     442     443     452     453     454     436     437     438     439
     440     452     437     438     439     440     452     438     439     440
     441     442     443     444     445     452     439     440     441     442
     443     440     441     442     443     441     442     443     444     445
     446     449     442     443     444     445     443     444     445     444
     445     446     447     448     449     450     451     445     446     449
     446     447     448     449     450     451     447     448     449     450
     451     448     449     449     450     451     451       0     453     454
     455     456     457     458     469     454     455     456     455     456
     457     458     459     460     461     469     470     471     456     457
     458     469     457     458     459     460     461     462     467     469
     470     471     472     473     458     459     460     461     469     470
     471     459     460     461     462     463     465     467     468     469
     470     471     460     461     462     467     469     461     462     467
     469     462     463     464     465     466     467     468     469     463
     464     465     466     467     468     464     465     466     467     468
     465     466     467     466     467     468     467     468     468       0
     470     471     472     473     474     475     476     471     472     473
     472     473     474     475     476     477     478     473     474     475
     476     474     475     476     477     478     479     480     475     476
     477     478     476     477     478     477     478     479     480     481
     482     483     478     479     480     479     480     481     482     483
     484     485     480     481     482     483     481     482     483     484
     485     486     487     482     483     484     485     483     484     485
     484     485     486     487     488     489     502     485     486     487
     486     487     488     489     490     491     495     502     503     504
     487     488     489     502     488     489     490     491     492     493
     494     495     496     497     498     502     503     504     505     506
     489     490     491     495     502     503     504     490     491     492
     493     494     495     496     497     498     499     500     501     502
     503     504     491     492     493     494     495     496     497     498
     502     492     493     494     495     496     497     498     502     493
     494     495     494     495     495     496     497     498     499     500
     501     502     497     498     499     500     501     498     499     500
     501     499     500     501     500     501     501       0     503     504
     505     506     507     508     523     504     505     506     505     506
     507     508     509     510     511     523     524     525     506     507
     508     523     507     508     509     510     511     512     521     523
     524     525     526     527     508     509     510     511     523     524
     525     509     510     511     512     513     514     519     521     522
     523     524     525     510     511     512     521     523     511     512
     521     523     512     513     514     515     516     519     520     521
     522     523     513     514     515     516     517     519     521     522
     514     515     516     521     515     516     517     518     519     520
     521     516     517     519     517     518     519     520     521     522
     518     519     520     521     519     520     521     522     521     522
     522       0     524     525     526     527     528     529     539     525
     526     527     526     527     528     529     530     531     535     539
     540     541     527     528     529     539     528     529     530     531
     532     533     534     535     536     537     538     539     540     541
     542     543     529     530     531     535     539     540     541     530
     531     532     533     534     535     536     537     538     539     540
     541     531     532     533     534     535     536     537     538     539
     532     533     534     535     536     537     538     539     533     534
     535     534     535     535     536     537     538     539     537     538
     538       0     540     541     542     543     544     545     561     541
     542     543     542     543     544     545     546     547     548     561
     562     563     543     544     545     561     544     545     546     547
     548     549     550     551     561     562     563     564     565     545
     546     547     548     561     562     563     546     547     548     549
     550     551     552     553     554     561     562     563     547     548
     549     550     551     561     548     549     550     551     561     549
     550     551     552     553     554     555     556     557     561     550
     551     552     553     554     551     552     553     554     552     553
     554     555     556     557     558     559     560     553     554     555
     556     557     554     555     556     557     555     556     557     558
     559     560     556     557     558     559     560     557     558     559
     560     558     559     560     559     560     560       0     562     563
     564     565     566     567     571     563     564     565     564     565
     566     567     568     569     570     571     572     573     565     566
     567     571     566     567     568     569     570     571     572     573
     574     575     567     568     569     570     571     572     573     568
     569     570     571     572     573     569     570     571     570     571
     571     572     573     574     575     576     577     587     573     574
     575     574     575     576     577     578     579     583     587     588
     589     575     576     577     587     576     577     578     579     580
     581     582     583     584     585     586     587     588     589     590
     591     577     578     579     583     587     588     589     578     579
     580     581     582     583     584     585     586     587     588     589
     579     580     581     582     583     584     585     586     587     580
     581     582     583     584     585     586     587     581     582     583
     582     583     583     584     585     586     587     585     586     586
       0     588     589     590     591     592     593     606     589     590
     591     590     591     592     593     594     595     599     606     607
     608     591     592     593     606     592     593     594     595     596
     597     598     599     600     601     602     606     607     608     609
     618     593     594     595     599     606     607     608     594     595
     596     597     598     599     600     601     602     603     604     605
     606     607     608     595     596     597     598     599     600     601
     602     606     596     597     598     599     600     601     602     606
     597     598     599     598     599     599     600     601     602     603
     604     605     606     601     602     603     604     605     602     603
     604     605     603     604     605     604     605     605       0     607
     608     609     610     611     612     615     618     619     620     608
     609     618     609     610     611     612     613     614     615     616
     617     618     619     620     621     622     610     611     612     613
     614     615     616     617     618     619     620     611     612     613
     614     615     618     612     613     614     615     618     613     614
     615     616     617     618     619     620     614     615     616     617
     618     615     616     617     618     616     617     618     619     620
     621     622     617     618     619     620     618     619     620     619
     620     621     622     623     624     620     621     622     621     622
     623     624     625     626     637     622     623     624     623     624
     625     626     627     628     629     637     638     639     624     625
     626     637     625     626     627     628     629     630     631     632
     637     638     639     640     641     626     627     628     629     637
     638     639     627     628     629     630     631     632     633     634
     637     638     639     628     629     630     631     632     637     629
     630     631     632     637     630     631     632     633     634     635
     636     637     631     632     633     634     632     633     634     633
     634     635     636     634     635     636     635     636     636       0
     638     639     640     641     642     643     644     639     640     641
     640     641     642     643     644     645     646     641     642     643
     644     642     643     644     645     646     647     648     643     644
     645     646     644     645     646     645     646     647     648     649
     650     654     646     647     648     647     648     649     650     651
     652     653     654     655     656     648     649     650     654     649
     650     651     652     653     654     655     656     657     658     650
     651     652     653     654     655     656     651     652     653     654
     655     656     652     653     654     653     654     654     655     656
     657     658     659     660     664     656     657     658     657     658
     659     660     661     662     663     664     665     666     658     659
     660     664     659     660     661     662     663     664     665     666
     667     668     660     661     662     663     664     665     666     661
     662     663     664     665     666     662     663     664     663     664
     664     665     666     667     668     669     670     679     666     667
     668     667     668     669     670     671     672     673     679     680
     681     668     669     670     679     669     670     671     672     673
     674     675     676     679     680     681     682     683     670     671
     672     673     679     680     681     671     672     673     674     675
     676     677     678     679     680     681     672     673     674     675
     676     679     673     674     675     676     679     674     675     676
     677     678     679     675     676     677     678     676     677     678
     677     678     678       0     680     681     682     683     684     685
     690     681     682     683     682     683     684     685     686     687
     688     690     691     692     683     684     685     690     684     685
     686     687     688     689     690     691     692     693     694     685
     686     687     688     690     691     692     686     687     688     689
     690     691     692     687     688     689     690     688     689     690
     689     690       0     691     692     693     694     695     696     702
     692     693     694     693     694     695     696     697     698     699
     702     703     704     694     695     696     702     695     696     697
     698     699     700     701     702     703     704     705     706     696
     697     698     699     702     703     704     697     698     699     700
     701     702     703     704     698     699     700     701     702     699
     700     701     702     700     701     702     701       0     703     704
     705     706     707     708     709     704     705     706     705     706
     707     708     709     710     711     706     707     708     709     707
     708     709     710     711     712     713     708     709     710     711
     709     710     711     710     711     712     713     714     715     733
     711     712     713     712     713     714     715     716     717     718
     733     734     735     713     714     715     733     714     715     716
     717     718     719     720     721     733     734     735     736     737
     715     716     717     718     733     734     735     716     717     718
     719     720     721     722     723     724     733     734     735     717
     718     719     720     721     733     718     719     720     721     733
     719     720     721     722     723     724     725     726     733     720
     721     722     723     724     721     722     723     724     722     723
     724     725     726     727     730     723     724     725     726     724
     725     726     725     726     727     728     729     730     731     732
     726     727     730     727     728     729     730     731     732     728
     729     730     731     732     729     730     730     731     732     732
       0     734     735     736     737     738     739     752     735     736
     737     736     737     738     739     740     741     745     752     753
     754     737     738     739     752     738     739     740     741     742
     743     744     745     746     747     748     752     753     754     755
     756     739     740     741     745     752     753     754     740     741
     742     743     744     745     746     747     748     749     750     751
     752     753     754     741     742     743     744     745     746     747
     748     752     742     743     744     745     746     747     748     752
     743     744     745     744     745     745     746     747     748     749
     750     751     752     747     748     749     750     751     748     749
     750     751     749     750     751     750     751     751       0     753
     754     755     756     757     758     769     754     755     756     755
     756     757     758     759     760     761     769     770     771     756
     757     758     769     757     758     759     760     761     762     767
     769     770     771     772     773     758     759     760     761     769
     770     771     759     760     761     762     763     765     767     768
     769     770     771     760     761     762     767     769     761     762
     767     769     762     763     764     765     766     767     768     769
     763     764     765     766     767     768     764     765     766     767
     768     765     766     767     766     767     768     767     768     768
       0     770     771     772     773     774     775     791     771     772
     773     772     773     774     775     776     777     778     791     792
     793     773     774     775     791     774     775     776     777     778
     779     780     781     791     792     793     794     795     775     776
     777     778     791     792     793     776     777     778     779     780
     781     782     783     784     791     792     793     777     778     779
     780     781     791     778     779     780     781     791     779     780
     781     782     783     784     785     786     787     791     780     781
     782     783     784     781     782     783     784     782     783     784
     785     786     787     788     789     790     783     784     785     786
     787     784     785     786     787     785     786     787     788     789
     790     786     787     788     789     790     787     788     789     790
     788     789     790     789     790     790       0     792     793     794
     795     796     797     798     793     794     795     794     795     796
     797     798     799     800     795     796     797     798     796     797
     798     799     800     801     802     797     798     799     800     798
     799     800     799     800     801     802     803     804     810     800
     801     802     801     802     803     804     805     806     807     810
     811     812     802     803     804     810     803     804     805     806
     807     808     809     810     811     812     813     814     804     805
     806     807     810     811     812     805     806     807     808     809
     810     811     812     806     807     808     809     810     807     808
     809     810     808     809     810     809       0     811     812     813
     814     815     816     834     812     813     814     813     814     815
     816     817     818     819     834     835     836     814     815     816
     834     815     816     817     818     819     820     821     822     834
     835     836     837     838     816     817     818     819     834     835
     836     817     818     819     820     821     822     823     824     825
     834     835     836     818     819     820     821     822     834     819
     820     821     822     834     820     821     822     823     824     825
     826     827     834     821     822     823     824     825     822     823
     824     825     823     824     825     826     827     828     831     824
     825     826     827     825     826     827     826     827     828     829
     830     831     832     833     827     828     831     828     829     830
     831     832     833     829     830     831     832     833     830     831
     831     832     833     833       0     835     836     837     838     839
     840     850     836     837     838     837     838     839     840     841
     842     846     850     851     852     838     839     840     850     839
     840     841     842     843     844     845     846     847     848     849
     850     851     852     853     854     840     841     842     846     850
     851     852     841     842     843     844     845     846     847     848
     849     850     851     852     842     843     844     845     846     847
     848     849     850     843     844     845     846     847     848     849
     850     844     845     846     845     846     846     847     848     849
     850     848     849     849       0     851     852     853     854     855
     856     869     852     853     854     853     854     855     856     857
     858     859     869     870     871     854     855     856     869     855
     856     857     858     859     860     861     865     869     870     871
     872     873     856     857     858     859     869     870     871     857
     858     859     860     861     862     863     864     865     866     867
     868     869     870     871     858     859     860     861     865     869
     859     860     861     865     869     860     861     862     863     864
     865     866     867     868     869     861     862     863     864     865
     866     867     868     862     863     864     865     866     867     868
     863     864     865     864     865     865     866     867     868     867
     868     868       0     870     871     872     873     874     875     879
     871     872     873     872     873     874     875     876     877     878
     879     880     881     873     874     875     879     874     875     876
     877     878     879     880     881     882     883     875     876     877
     878     879     880     881     876     877     878     879     880     881
     877     878     879     878     879     879     880     881     882     883
     884     885     895     881     882     883     882     883     884     885
     886     887     891     895     896     897     883     884     885     895
     884     885     886     887     888     889     890     891     892     893
     894     895     896     897     898     899     885     886     887     891
     895     896     897     886     887     888     889     890     891     892
     893     894     895     896     897     887     888     889     890     891
     892     893     894     895     888     889     890     891     892     893
     894     895     889     890     891     890     891     891     892     893
     894     895     893     894     894       0     896     897     898     899
     900     901     909     897     898     899     898     899     900     901
     902     903     904     909     910     911     899     900     901     909
     900     901     902     903     904     905     906     909     910     911
     912     913     901     902     903     904     909     910     911     902
     903     904     905     906     907     908     909     910     911     903
     904     905     906     909     904     905     906     909     905     906
     907     908     909     906     907     908     907     908     908       0
     910     911     912     913     914     915     916     911     912     913
     912     913     914     915     916     917     918     913     914     915
     916     914     915     916     917     918     919     920     915     916
     917     918     916     917     918     917     918     919     920     921
     922     932     918     919     920     919     920     921     922     923
     924     928     932     933     934     920     921     922     932     921
     922     923     924     925     926     927     928     929     930     931
     932     933     934     935     936     922     923     924     928     932
     933     934     923     924     925     926     927     928     929     930
     931     932     933     934     924     925     926     927     928     929
     930     931     932     925     926     927     928     929     930     931
     932     926     927     928     927     928     928     929     930     931
     932     930     931     931       0     933     934     935     936     937
     938     943     934     935     936     935     936     937     938     939
     940     941     943     944     945     936     937     938     943     937
     938     939     940     941     942     943     944     945     946     947
     938     939     940     941     943     944     945     939     940     941
     942     943     944     945     940     941     942     943     941     942
     943     942     943       0     944     945     946     947     948     949
     962     945     946     947     946     947     948     949     950     951
     952     962     963     964     947     948     949     962     948     949
     950     951     952     953     954     958     962     963     964     965
     966     949     950     951     952     962     963     964     950     951
     952     953     954     955     956     957     958     959     960     961
     962     963     964     951     952     953     954     958     962     952
     953     954     958     962     953     954     955     956     957     958
     959     960     961     962     954     955     956     957     958     959
     960     961     955     956     957     958     959     960     961     956
     957     958     957     958     958     959     960     961     960     961
     961       0     963     964     965     966     967     968     977     964
     965     966     965     966     967     968     969     970     971     977
     978     979     966     967     968     977     967     968     969     970
     971     972     973     974     977     978     979     980     981     968
     969     970     971     977     978     979     969     970     971     972
     973     974     975     976     977     978     979     970     971     972
     973     974     977     971     972     973     974     977     972     973
     974     975     976     977     973     974     975     976     974     975
     976     975     976     976       0     978     979     980     981     982
     983     984     979     980     981     980     981     982     983     984
     985     986     981     982     983     984     982     983     984     985
     986     987     988     983     984     985     986     984     985     986
     985     986     987     988     989     990     994     986     987     988
     987     988     989     990     991     992     993     994     995     996
     988     989     990     994     989     990     991     992     993     994
     995     996     997     998     990     991     992     993     994     995
     996     991     992     993     994     995     996     992     993     994
     993     994     994     995     996     997     998     999    1000    1008
     996     997     998     997     998     999    1000    1001    1002    1006
    1008    1009    1010     998     999    1000    1008     999    1000    1001
    1002    1003    1004    1005    1006    1007    1008    1009    1010    1011
    1012    1000    1001    1002    1006    1008    1009    1010    1001    1002
    1003    1004    1005    1006    1007    1008    1009    1010    1002    1003
    1004    1005    1006    1007    1008    1003    1004    1005    1006    1007
    1008    1004    1005    1006    1005    1006    1006    1007    1008       0
    1009    1010    1011    1012    1013    1014    1025    1010    1011    1012
    1011    1012    1013    1014    1015    1016    1017    1025    1026    1027
    1012    1013    1014    1025    1013    1014    1015    1016    1017    1018
    1023    1025    1026    1027    1028    1029    1014    1015    1016    1017
    1025    1026    1027    1015    1016    1017    1018    1019    1021    1023
    1024    1025    1026    1027    1016    1017    1018    1023    1025    1017
    1018    1023    1025    1018    1019    1020    1021    1022    1023    1024
    1025    1019    1020    1021    1022    1023    1024    1020    1021    1022
    1023    1024    1021    1022    1023    1022    1023    1024    1023    1024
    1024       0    1026    1027    1028    1029    1030    1031    1047    1027
    1028    1029    1028    1029    1030    1031    1032    1033    1034    1047
    1048    1049    1029    1030    1031    1047    1030    1031    1032    1033
    1034    1035    1036    1037    1047    1048    1049    1050    1051    1031
    1032    1033    1034    1047    1048    1049    1032    1033    1034    1035
    1036    1037    1038    1039    1040    1047    1048    1049    1033    1034
    1035    1036    1037    1047    1034    1035    1036    1037    1047    1035
    1036    1037    1038    1039    1040    1041    1042    1043    1047    1036
    1037    1038    1039    1040    1037    1038    1039    1040    1038    1039
    1040    1041    1042    1043    1044    1045    1046    1039    1040    1041
    1042    1043    1040    1041    1042    1043    1041    1042    1043    1044
    1045    1046    1042    1043    1044    1045    1046    1043    1044    1045
    1046    1044    1045    1046    1045    1046    1046       0    1048    1049
    1050    1051    1052    1053    1064    1049    1050    1051    1050    1051
    1052    1053    1054    1055    1056    1064    1065    1066    1051    1052
    1053    1064    1052    1053    1054    1055    1056    1057    1058    1059
    1064    1065    1066    1067    1068    1053    1054    1055    1056    1064
    1065    1066    1054    1055    1056    1057    1058    1059    1060    1061
    1064    1065    1066    1055    1056    1057    1058    1059    1064    1056
    1057    1058    1059    1064    1057    1058    1059    1060    1061    1062
    1063    1064    1058    1059    1060    1061    1059    1060    1061    1060
    1061    1062    1063    1061    1062    1063    1062    1063    1063       0
    1065    1066    1067    1068    1069    1070    1074    1066    1067    1068
    1067    1068    1069    1070    1071    1072    1073    1074    1075    1076
    1068    1069    1070    1074    1069    1070    1071    1072    1073    1074
    1075    1076    1077    1078    1070    1071    1072    1073    1074    1075
    1076    1071    1072    1073    1074    1075    1076    1072    1073    1074
    1073    1074    1074    1075    1076    1077    1078    1079    1080    1090
    1076    1077    1078    1077    1078    1079    1080    1081    1082    1086
    1090    1091    1092    1078    1079    1080    1090    1079    1080    1081
    1082    1083    1084    1085    1086    1087    1088    1089    1090    1091
    1092    1093    1094    1080    1081    1082    1086    1090    1091    1092
    1081    1082    1083    1084    1085    1086    1087    1088    1089    1090
    1091    1092    1082    1083    1084    1085    1086    1087    1088    1089
    1090    1083    1084    1085    1086    1087    1088    1089    1090    1084
    1085    1086    1085    1086    1086    1087    1088    1089    1090    1088
    1089    1089       0    1091    1092    1093    1094    1095    1096    1105
    1092    1093    1094    1093    1094    1095    1096    1097    1098    1099
    1105    1106    1107    1094    1095    1096    1105    1095    1096    1097
    1098    1099    1100    1101    1102    1105    1106    1107    1108    1109
    1096    1097    1098    1099    1105    1106    1107    1097    1098    1099
    1100    1101    1102    1103    1104    1105    1106    1107    1098    1099
    1100    1101    1102    1105    1099    1100    1101    1102    1105    1100
    1101    1102    1103    1104    1105    1101    1102    1103    1104    1102
    1103    1104    1103    1104    1104       0    1106    1107    1108    1109
    1110    1111    1119    1107    1108    1109    1108    1109    1110    1111
    1112    1113    1117    1119    1120    1121    1109    1110    1111    1119
    1110    1111    1112    1113    1114    1115    1116    1117    1118    1119
    1120    1121    1122    1123    1111    1112    1113    1117    1119    1120
    1121    1112    1113    1114    1115    1116    1117    1118    1119    1120
    1121    1113    1114    1115    1116    1117    1118    1119    1114    1115
    1116    1117    1118    1119    1115    1116    1117    1116    1117    1117
    1118    1119       0    1120    1121    1122    1123    1124    1125    1138
    1121    1122    1123    1122    1123    1124    1125    1126    1127    1128
    1138    1139    1140    1123    1124    1125    1138    1124    1125    1126
    1127    1128    1129    1130    1134    1138    1139    1140    1141    1142
    1125    1126    1127    1128    1138    1139    1140    1126    1127    1128
    1129    1130    1131    1132    1133    1134    1135    1136    1137    1138
    1139    1140    1127    1128    1129    1130    1134    1138    1128    1129
    1130    1134    1138    1129    1130    1131    1132    1133    1134    1135
    1136    1137    1138    1130    1131    1132    1133    1134    1135    1136
    1137    1131    1132    1133    1134    1135    1136    1137    1132    1133
    1134    1133    1134    1134    1135    1136    1137    1136    1137    1137
       0    1139    1140    1141    1142    1143    1144    1162    1140    1141
    1142    1141    1142    1143    1144    1145    1146    1147    1162    1163
    1164    1142    1143    1144    1162    1143    1144    1145    1146    1147
    1148    1149    1150    1162    1163    1164    1165    1166    1144    1145
    1146    1147    1162    1163    1164    1145    1146    1147    1148    1149
    1150    1151    1152    1153    1162    1163    1164    1146    1147    1148
    1149    1150    1162    1147    1148    1149    1150    1162    1148    1149
    1150    1151    1152    1153    1154    1155    1162    1149    1150    1151
    1152    1153    1150    1151    1152    1153    1151    1152    1153    1154
    1155    1156    1159    1152    1153    1154    1155    1153    1154    1155
    1154    1155    1156    1157    1158    1159    1160    1161    1155    1156
    1159    1156    1157    1158    1159    1160    1161    1157    1158    1159
    1160    1161    1158    1159    1159    1160    1161    1161       0    1163
    1164    1165    1166    1167    1168    1176    1164    1165    1166    1165
    1166    1167    1168    1169    1170    1171    1176    1177    1178    1166
    1167    1168    1176    1167    1168    1169    1170    1171    1172    1173
    1176    1177    1178    1179    1180    1168    1169    1170    1171    1176
    1177    1178    1169    1170    1171    1172    1173    1174    1175    1176
    1177    1178    1170    1171    1172    1173    1176    1171    1172    1173
    1176    1172    1173    1174    1175    1176    1173    1174    1175    1174
    1175    1175       0    1177    1178    1179    1180    1181    1182    1190
    1178    1179    1180    1179    1180    1181    1182    1183    1184    1188
    1190    1191    1192    1180    1181    1182    1190    1181    1182    1183
    1184    1185    1186    1187    1188    1189    1190    1191    1192    1193
    1194    1182    1183    1184    1188    1190    1191    1192    1183    1184
    1185    1186    1187    1188    1189    1190    1191    1192    1184    1185
    1186    1187    1188    1189    1190    1185    1186    1187    1188    1189
    1190    1186    1187    1188    1187    1188    1188    1189    1190       0
    1191    1192    1193    1194    1195    1196    1197    1192    1193    1194
    1193    1194    1195    1196    1197    1198    1199    1194    1195    1196
    1197    1195    1196    1197    1198    1199    1200    1201    1196    1197
    1198    1199    1197    1198    1199    1198    1199    1200    1201    1202
    1203    1214    1199    1200    1201    1200    1201    1202    1203    1204
    1205    1206    1214    1215    1216    1201    1202    1203    1214    1202
    1203    1204    1205    1206    1207    1208    1209    1214    1215    1216
    1217    1218    1203    1204    1205    1206    1214    1215    1216    1204
    1205    1206    1207    1208    1209    1210    1211    1214    1215    1216
    1205    1206    1207    1208    1209    1214    1206    1207    1208    1209
    1214    1207    1208    1209    1210    1211    1212    1213    1214    1208
    1209    1210    1211    1209    1210    1211    1210    1211    1212    1213
    1211    1212    1213    1212    1213    1213       0    1215    1216    1217
    1218    1219    1220    1230    1216    1217    1218    1217    1218    1219
    1220    1221    1222    1226    1230    1231    1232    1218    1219    1220
    1230    1219    1220    1221    1222    1223    1224    1225    1226    1227
    1228    1229    1230    1231    1232    1233    1234    1220    1221    1222
    1226    1230    1231    1232    1221    1222    1223    1224    1225    1226
    1227    1228    1229    1230    1231    1232    1222    1223    1224    1225
    1226    1227    1228    1229    1230    1223    1224    1225    1226    1227
    1228    1229    1230    1224    1225    1226    1225    1226    1226    1227
    1228    1229    1230    1228    1229    1229       0    1231    1232    1233
    1234    1235    1236    1246    1232    1233    1234    1233    1234    1235
    1236    1237    1238    1242    1246    1247    1248    1234    1235    1236
    1246    1235    1236    1237    1238    1239    1240    1241    1242    1243
    1244    1245    1246    1247    1248    1249    1250    1236    1237    1238
    1242    1246    1247    1248    1237    1238    1239    1240    1241    1242
    1243    1244    1245    1246    1247    1248    1238    1239    1240    1241
    1242    1243    1244    1245    1246    1239    1240    1241    1242    1243
    1244    1245    1246    1240    1241    1242    1241    1242    1242    1243
    1244    1245    1246    1244    1245    1245       0    1247    1248    1249
    1250    1251    1252    1263    1248    1249    1250    1249    1250    1251
    1252    1253    1254    1255    1263    1264    1265    1250    1251    1252
    1263    1251    1252    1253    1254    1255    1256    1261    1263    1264
    1265    1266    1267    1252    1253    1254    1255    1263    1264    1265
    1253    1254    1255    1256    1257    1259    1261    1262    1263    1264
    1265    1254    1255    1256    1261    1263    1255    1256    1261    1263
    1256    1257    1258    1259    1260    1261    1262    1263    1257    1258
    1259    1260    1261    1262    1258    1259    1260    1261    1262    1259
    1260    1261    1260    1261    1262    1261    1262    1262       0    1264
    1265    1266    1267    1268    1269    1282    1265    1266    1267    1266
    1267    1268    1269    1270    1271    1272    1282    1283    1284    1267
    1268    1269    1282    1268    1269    1270    1271    1272    1273    1274
    1278    1282    1283    1284    1285    1286    1269    1270    1271    1272
    1282    1283    1284    1270    1271    1272    1273    1274    1275    1276
    1277    1278    1279    1280    1281    1282    1283    1284    1271    1272
    1273    1274    1278    1282    1272    1273    1274    1278    1282    1273
    1274    1275    1276    1277    1278    1279    1280    1281    1282    1274
    1275    1276    1277    1278    1279    1280    1281    1275    1276    1277
    1278    1279    1280    1281    1276    1277    1278    1277    1278    1278
    1279    1280    1281    1280    1281    1281       0    1283    1284    1285
    1286    1287    1288    1301    1284    1285    1286    1285    1286    1287
    1288    1289    1290    1291    1301    1302    1303    1286    1287    1288
    1301    1287    1288    1289    1290    1291    1292    1293    1297    1301
    1302    1303    1304    1305    1288    1289    1290    1291    1301    1302
    1303    1289    1290    1291    1292    1293    1294    1295    1296    1297
    1298    1299    1300    1301    1302    1303    1290    1291    1292    1293
    1297    1301    1291    1292    1293    1297    1301    1292    1293    1294
    1295    1296    1297    1298    1299    1300    1301    1293    1294    1295
    1296    1297    1298    1299    1300    1294    1295    1296    1297    1298
    1299    1300    1295    1296    1297    1296    1297    1297    1298    1299
    1300    1299    1300    1300       0    1302    1303    1304    1305    1306
    1307    1320    1303    1304    1305    1304    1305    1306    1307    1308
    1309    1310    1320    1321    1322    1305    1306    1307    1320    1306
    1307    1308    1309    1310    1311    1312    1316    1320    1321    1322
    1323    1324    1307    1308    1309    1310    1320    1321    1322    1308
    1309    1310    1311    1312    1313    1314    1315    1316    1317    1318
    1319    1320    1321    1322    1309    1310    1311    1312    1316    1320
    1310    1311    1312    1316    1320    1311    1312    1313    1314    1315
    1316    1317    1318    1319    1320    1312    1313    1314    1315    1316
    1317    1318    1319    1313    1314    1315    1316    1317    1318    1319
    1314    1315    1316    1315    1316    1316    1317    1318    1319    1318
    1319    1319       0    1321    1322    1323    1324    1325    1326    1335
    1322    1323    1324    1323    1324    1325    1326    1327    1328    1329
    1335    1336    1337    1324    1325    1326    1335    1325    1326    1327
    1328    1329    1330    1331    1332    1335    1336    1337    1338    1339
    1326    1327    1328    1329    1335    1336    1337    1327    1328    1329
    1330    1331    1332    1333    1334    1335    1336    1337    1328    1329
    1330    1331    1332    1335    1329    1330    1331    1332    1335    1330
    1331    1332    1333    1334    1335    1331    1332    1333    1334    1332
    1333    1334    1333    1334    1334       0    1336    1337    1338    1339
    1340    1341    1357    1337    1338    1339    1338    1339    1340    1341
    1342    1343    1344    1357    1358    1359    1339    1340    1341    1357
    1340    1341    1342    1343    1344    1345    1346    1347    1357    1358
    1359    1360    1361    1341    1342    1343    1344    1357    1358    1359
    1342    1343    1344    1345    1346    1347    1348    1349    1350    1357
    1358    1359    1343    1344    1345    1346    1347    1357    1344    1345
    1346    1347    1357    1345    1346    1347    1348    1349    1350    1351
    1352    1353    1357    1346    1347    1348    1349    1350    1347    1348
    1349    1350    1348    1349    1350    1351    1352    1353    1354    1355
    1356    1349    1350    1351    1352    1353    1350    1351    1352    1353
    1351    1352    1353    1354    1355    1356    1352    1353    1354    1355
    1356    1353    1354    1355    1356    1354    1355    1356    1355    1356
    1356       0    1358    1359    1360    1361    1362    1363    1364    1359
    1360    1361    1360    1361    1362    1363    1364    1365    1366    1361
    1362    1363    1364    1362    1363    1364    1365    1366    1367    1368
    1363    1364    1365    1366    1364    1365    1366    1365    1366    1367
    1368    1369    1370    1381    1366    1367    1368    1367    1368    1369
    1370    1371    1372    1373    1381    1382    1383    1368    1369    1370
    1381    1369    1370    1371    1372    1373    1374    1375    1376    1381
    1382    1383    1384    1385    1370    1371    1372    1373    1381    1382
    1383    1371    1372    1373    1374    1375    1376    1377    1378    1381
    1382    1383    1372    1373    1374    1375    1376    1381    1373    1374
    1375    1376    1381    1374    1375    1376    1377    1378    1379    1380
    1381    1375    1376    1377    1378    1376    1377    1378    1377    1378
    1379    1380    1378    1379    1380    1379    1380    1380       0    1382
    1383    1384    1385    1386    1387    1392    1383    1384    1385    1384
    1385    1386    1387    1388    1389    1390    1392    1393    1394    1385
    1386    1387    1392    1386    1387    1388    1389    1390    1391    1392
    1393    1394    1395    1404    1387    1388    1389    1390    1392    1393
    1394    1388    1389    1390    1391    1392    1393    1394    1389    1390
    1391    1392    1390    1391    1392    1391    1392       0    1393    1394
    1395    1396    1397    1398    1401    1404    1405    1406    1394    1395
    1404    1395    1396    1397    1398    1399    1400    1401    1402    1403
    1404    1405    1406    1407    1408    1396    1397    1398    1399    1400
    1401    1402    1403    1404    1405    1406    1397    1398    1399    1400
    1401    1404    1398    1399    1400    1401    1404    1399    1400    1401
    1402    1403    1404    1405    1406    1400    1401    1402    1403    1404
    1401    1402    1403    1404    1402    1403    1404    1405    1406    1407
    1408    1403    1404    1405    1406    1404    1405    1406    1405    1406
    1407    1408    1409    1410    1406    1407    1408    1407    1408    1409
    1410    1411    1412    1420    1408    1409    1410    1409    1410    1411
    1412    1413    1414    1418    1420    1421    1422    1410    1411    1412
    1420    1411    1412    1413    1414    1415    1416    1417    1418    1419
    1420    1421    1422    1412    1413    1414    1418    1420    1421    1422
    1413    1414    1415    1416    1417    1418    1419    1420    1421    1422
    1414    1415    1416    1417    1418    1419    1420    1415    1416    1417
    1418    1419    1420    1416    1417    1418    1417    1418    1418    1419
    1420       0    1421    1422    1422       0    1424    1425    1426    1427
    1428    1429    1430    1431    1432    1443    1444    1445    1425    1426
    1427    1428    1429    1443    1426    1427    1428    1429    1443    1427
    1428    1429    1443    1428    1429    1430    1431    1432    1433    1441
    1443    1444    1445    1446    1447    1429    1430    1431    1432    1443
    1444    1445    1430    1431    1432    1433    1434    1435    1439    1441
    1442    1443    1444    1445    1431    1432    1433    1441    1443    1432
    1433    1441    1443    1433    1434    1435    1436    1437    1439    1440
    1441    1442    1443    1434    1435    1436    1437    1438    1439    1441
    1442    1435    1436    1437    1441    1436    1437    1438    1439    1440
    1441    1437    1438    1439    1438    1439    1440    1441    1442    1439
    1440    1441    1440    1441    1442    1441    1442    1442       0    1444
    1445    1446    1447    1448    1449    1453    1445    1446    1447    1446
    1447    1448    1449    1450    1451    1452    1453    1454    1455    1447
    1448    1449    1453    1448    1449    1450    1451    1452    1453    1454
    1455    1456    1457    1449    1450    1451    1452    1453    1454    1455
    1450    1451    1452    1453    1454    1455    1451    1452    1453    1452
    1453    1453    1454    1455    1456    1457    1458    1459    1465    1455
    1456    1457    1456    1457    1458    1459    1460    1461    1462    1465
    1466    1467    1457    1458    1459    1465    1458    1459    1460    1461
    1462    1463    1464    1465    1466    1467    1468    1469    1459    1460
    1461    1462    1465    1466    1467    1460    1461    1462    1463    1464
    1465    1466    1467    1461    1462    1463    1464    1465    1462    1463
    1464    1465    1463    1464    1465    1464       0    1466    1467    1468
    1469    1470    1471    1476    1467    1468    1469    1468    1469    1470
    1471    1472    1473    1474    1476    1477    1478    1469    1470    1471
    1476    1470    1471    1472    1473    1474    1475    1476    1477    1478
    1479    1480    1471    1472    1473    1474    1476    1477    1478    1472
    1473    1474    1475    1476    1477    1478    1473    1474    1475    1476
    1474    1475    1476    1475    1476       0    1477    1478    1479    1480
    1481    1482    1491    1478    1479    1480    1479    1480    1481    1482
    1483    1484    1485    1491    1492    1493    1480    1481    1482    1491
    1481    1482    1483    1484    1485    1486    1487    1488    1491    1492
    1493    1494    1495    1482    1483    1484    1485    1491    1492    1493
    1483    1484    1485    1486    1487    1488    1489    1490    1491    1492
    1493    1484    1485    1486    1487    1488    1491    1485    1486    1487
    1488    1491    1486    1487    1488    1489    1490    1491    1487    1488
    1489    1490    1488    1489    1490    1489    1490    1490       0    1492
    1493    1494    1495    1496    1497    1501    1493    1494    1495    1494
    1495    1496    1497    1498    1499    1500    1501    1502    1503    1495
    1496    1497    1501    1496    1497    1498    1499    1500    1501    1502
    1503    1504    1505    1497    1498    1499    1500    1501    1502    1503
    1498    1499    1500    1501    1502    1503    1499    1500    1501    1500
    1501    1501    1502    1503    1504    1505    1506    1507    1513    1503
    1504    1505    1504    1505    1506    1507    1508    1509    1510    1513
    1514    1515    1505    1506    1507    1513    1506    1507    1508    1509
    1510    1511    1512    1513    1514    1515    1516    1517    1507    1508
    1509    1510    1513    1514    1515    1508    1509    1510    1511    1512
    1513    1514    1515    1509    1510    1511    1512    1513    1510    1511
    1512    1513    1511    1512    1513    1512       0    1514    1515    1516
    1517    1518    1519    1528    1515    1516    1517    1516    1517    1518
    1519    1520    1521    1522    1528    1529    1530    1517    1518    1519
    1528    1518    1519    1520    1521    1522    1523    1524    1525    1528
    1529    1530    1531    1532    1519    1520    1521    1522    1528    1529
    1530    1520    1521    1522    1523    1524    1525    1526    1527    1528
    1529    1530    1521    1522    1523    1524    1525    1528    1522    1523
    1524    1525    1528    1523    1524    1525    1526    1527    1528    1524
    1525    1526    1527    1525    1526    1527    1526    1527    1527       0
    1529    1530    1531    1532    1533    1534    1542    1530    1531    1532
    1531    1532    1533    1534    1535    1536    1537    1542    1543    1544
    1532    1533    1534    1542    1533    1534    1535    1536    1537    1538
    1539    1542    1543    1544    1545    1546    1534    1535    1536    1537
    1542    1543    1544    1535    1536    1537    1538    1539    1540    1541
    1542    1543    1544    1536    1537    1538    1539    1542    1537    1538
    1539    1542    1538    1539    1540    1541    1542    1539    1540    1541
    1540    1541    1541       0    1543    1544    1545    1546    1547    1548
    1557    1544    1545    1546    1545    1546    1547    1548    1549    1550
    1551    1557    1558    1559    1546    1547    1548    1557    1547    1548
    1549    1550    1551    1552    1553    1554    1557    1558    1559    1560
    1561    1548    1549    1550    1551    1557    1558    1559    1549    1550
    1551    1552    1553    1554    1555    1556    1557    1558    1559    1550
    1551    1552    1553    1554    1557    1551    1552    1553    1554    1557
    1552    1553    1554    1555    1556    1557    1553    1554    1555    1556
    1554    1555    1556    1555    1556    1556       0    1558    1559    1560
    1561    1562    1563    1574    1559    1560    1561    1560    1561    1562
    1563    1564    1565    1566    1574    1575    1576    1561    1562    1563
    1574    1562    1563    1564    1565    1566    1567    1568    1569    1574
    1575    1576    1577    1578    1563    1564    1565    1566    1574    1575
    1576    1564    1565    1566    1567    1568    1569    1570    1571    1574
    1575    1576    1565    1566    1567    1568    1569    1574    1566    1567
    1568    1569    1574    1567    1568    1569    1570    1571    1572    1573
    1574    1568    1569    1570    1571    1569    1570    1571    1570    1571
    1572    1573    1571    1572    1573    1572    1573    1573       0    1575
    1576    1577    1578    1579    1580    1590    1576    1577    1578    1577
    1578    1579    1580    1581    1582    1586    1590    1591    1592    1578
    1579    1580    1590    1579    1580    1581    1582    1583    1584    1585
    1586    1587    1588    1589    1590    1591    1592    1593    1594    1580
    1581    1582    1586    1590    1591    1592    1581    1582    1583    1584
    1585    1586    1587    1588    1589    1590    1591    1592    1582    1583
    1584    1585    1586    1587    1588    1589    1590    1583    1584    1585
    1586    1587    1588    1589    1590    1584    1585    1586    1585    1586
    1586    1587    1588    1589    1590    1588    1589    1589       0    1591
    1592    1593    1594    1595    1596    1601    1592    1593    1594    1593
    1594    1595    1596    1597    1598    1599    1601    1602    1603    1594
    1595    1596    1601    1595    1596    1597    1598    1599    1600    1601
    1602    1603    1604    1605    1596    1597    1598    1599    1601    1602
    1603    1597    1598    1599    1600    1601    1602    1603    1598    1599
    1600    1601    1599    1600    1601    1600    1601       0    1602    1603
    1604    1605    1606    1607    1611    1603    1604    1605    1604    1605
    1606    1607    1608    1609    1610    1611    1612    1613    1605    1606
    1607    1611    1606    1607    1608    1609    1610    1611    1612    1613
    1614    1615    1607    1608    1609    1610    1611    1612    1613    1608
    1609    1610    1611    1612    1613    1609    1610    1611    1610    1611
    1611    1612    1613    1614    1615    1616    1617    1627    1613    1614
    1615    1614    1615    1616    1617    1618    1619    1623    1627    1628
    1629    1615    1616    1617    1627    1616    1617    1618    1619    1620
    1621    1622    1623    1624    1625    1626    1627    1628    1629    1617
    1618    1619    1623    1627    1628    1629    1618    1619    1620    1621
    1622    1623    1624    1625    1626    1627    1628    1629    1619    1620
    1621    1622    1623    1624    1625    1626    1627    1620    1621    1622
    1623    1624    1625    1626    1627    1621    1622    1623    1622    1623
    1623    1624    1625    1626    1627    1625    1626    1626       0    1628
    1629    1629       0       0       0       0       0       0       0       0
       0       0       0       0       0       0       0       0       0       0
       0       0       0       0       0       0       0       0       0       0
       0       0    1660    1661    1661       0    1663    1664    1664       0
    1666    1667    1667       0    1669    1670    1670       0    1672    1673
    1673       0    1675    1676    1676       0    1678    1679    1679       0
    1681    1682    1682       0    1684    1685    1685       0    1687    1688
    1688       0    1690    1691    1691       0    1693    1694    1694       0
    1696    1697    1697       0    1699    1700    1700       0    1702    1703
    1703       0    1705    1706    1706       0    1708    1709    1709       0
    1711    1712    1712       0    1714    1715    1715       0    1717    1718
    1718       0    1720    1721    1721       0    1723    1724    1724       0
    1726    1727    1727       0    1729    1730    1730       0    1732    1733
    1733       0    1735    1736    1736       0    1738    1739    1739       0
    1741    1742    1742       0    1744    1745    1745       0    1747    1748
    1748       0    1750    1751    1751       0    1753    1754    1754       0
    1756    1757    1757       0    1759    1760    1760       0    1762    1763
    1763       0    1765    1766    1766       0    1768    1769    1769       0
    1771    1772    1772       0    1774    1775    1775       0    1777    1778
    1778       0    1780    1781    1781       0    1783    1784    1784       0
    1786    1787    1787       0    1789    1790    1790       0    1792    1793
    1793       0    1795    1796    1796       0    1798    1799    1799       0
    1801    1802    1802       0    1804    1805    1805       0    1807    1808
    1808       0    1810    1811    1811       0    1813    1814    1814       0
    1816    1817    1817       0    1819    1820    1820       0    1822    1823
    1823       0    1825    1826    1826       0    1828    1829    1829       0
    1831    1832    1832       0    1834    1835    1835       0    1837    1838
    1838       0    1840    1841    1841       0    1843    1844    1844       0
    1846    1847    1847       0    1849    1850    1850       0    1852    1853
    1853       0    1855    1856    1856       0    1858    1859    1859       0
    1861    1862    1862       0    1864    1865    1865       0    1867    1868
    1868       0    1870    1871    1871       0    1873    1874    1874       0
    1876    1877    1877       0    1879    1880    1880       0    1882    1883
    1883       0    1885    1886    1886       0    1888    1889    1889       0
    1891    1892    1892       0    1894    1895    1895       0    1897    1898
    1898       0    1900    1901    1901       0    1903    1904    1904       0
    1906    1907    1907       0    1909    1910    1910       0    1912    1913
    1913       0    1915    1916    1916       0    1918    1919    1919       0
    1921    1922    1922       0    1924    1925    1925       0    1927    1928
    1928       0    1930    1931    1931       0    1933    1934    1934       0
    1936    1937    1937       0    1939    1940    1940       0    1942    1943
    1943       0    1945    1946    1946       0    1948    1949    1949       0
    1951    1952    1952       0    1954    1955    1955       0    1957    1958
    1958       0    1960    1961    1961       0    1963    1964    1964       0
    1966    1967    1967       0    1969    1970    1970       0    1972    1973
    1973       0    1975    1976    1976       0    1978    1979    1979       0
    1981    1982    1982       0    1984    1985    1985       0    1987    1988
    1988       0    1990    1991    1991       0    1993    1994    1994       0
    1996    1997    1997       0    1999    2000    2000       0    2002    2003
    2003       0    2005    2006    2006       0    2008    2009    2009       0
    2011    2012    2012       0    2014    2015    2015       0    2017    2018
    2018       0    2020    2021    2021       0    2023    2024    2024       0
    2026    2027    2027       0    2029    2030    2030       0    2032    2033
    2033       0    2035    2036    2036       0    2038    2039    2039       0
    2041    2042    2042       0    2044    2045    2045       0    2047    2048
    2048       0    2050    2051    2051       0    2053    2054    2054       0
    2056    2057    2057       0    2059    2060    2060       0    2062    2063
    2063       0    2065    2066    2066       0    2068    2069    2069       0
    2071    2072    2072       0    2074    2075    2075       0    2077    2078
    2078       0    2080    2081    2081       0    2083    2084    2084       0
    2086    2087    2087       0    2089    2090    2090       0    2092    2093
    2093       0    2095    2096    2096       0    2098    2099    2099       0
    2101    2102    2102       0    2104    2105    2105       0    2107    2108
    2108       0    2110    2111    2111       0    2113    2114    2114       0
    2116    2117    2117       0    2119    2120    2120       0    2122    2123
    2123       0    2125    2126    2126       0    2128    2129    2129       0
    2131    2132    2132       0    2134    2135    2135       0    2137    2138
    2138       0    2140    2141    2141       0    2143    2144    2144       0
    2146    2147    2147       0    2149    2150    2150       0    2152    2153
    2153       0    2155    2156    2156       0    2158    2159    2159       0
    2161    2162    2162       0    2164    2165    2165       0    2167    2168
    2168       0    2170    2171    2171       0    2173    2174    2174       0
    2176    2177    2177       0    2179    2180    2180       0    2182    2183
    2183       0    2185    2186    2186       0    2188    2189    2189       0
    2191    2192    2192       0    2194    2195    2195       0    2197    2198
    2198       0    2200    2201    2201       0    2203    2204    2204       0
    2206    2207    2207       0    2209    2210    2210       0    2212    2213
    2213       0    2215    2216    2216       0    2218    2219    2219       0
    2221    2222    2222       0    2224    2225    2225       0    2227    2228
    2228       0    2230    2231    2231       0    2233    2234    2234       0
    2236    2237    2237       0    2239    2240    2240       0    2242    2243
    2243       0    2245    2246    2246       0    2248    2249    2249       0
    2251    2252    2252       0    2254    2255    2255       0    2257    2258
    2258       0    2260    2261    2261       0    2263    2264    2264       0
    2266    2267    2267       0    2269    2270    2270       0    2272    2273
    2273       0    2275    2276    2276       0    2278    2279    2279       0
    2281    2282    2282       0    2284    2285    2285       0    2287    2288
    2288       0    2290    2291    2291       0    2293    2294    2294       0
    2296    2297    2297       0    2299    2300    2300       0    2302    2303
    2303       0    2305    2306    2306       0    2308    2309    2309       0
    2311    2312    2312       0    2314    2315    2315       0    2317    2318
    2318       0    2320    2321    2321       0    2323    2324    2324       0
    2326    2327    2327       0    2329    2330    2330       0    2332    2333
    2333       0    2335    2336    2336       0    2338    2339    2339       0
    2341    2342    2342       0    2344    2345    2345       0    2347    2348
    2348       0    2350    2351    2351       0    2353    2354    2354       0
    2356    2357    2357       0    2359    2360    2360       0    2362    2363
    2363       0    2365    2366    2366       0    2368    2369    2369       0
    2371    2372    2372       0    2374    2375    2375       0    2377    2378
    2378       0    2380    2381    2381       0    2383    2384    2384       0
    2386    2387    2387       0    2389    2390    2390       0    2392    2393
    2393       0    2395    2396    2396       0    2398    2399    2399       0
    2401    2402    2402       0    2404    2405    2405       0    2407    2408
    2408       0    2410    2411    2411       0    2413    2414    2414       0
    2416    2417    2417       0    2419    2420    2420       0    2422    2423
    2423       0    2425    2426    2426       0    2428    2429    2429       0
    2431    2432    2432       0    2434    2435    2435       0    2437    2438
    2438       0    2440    2441    2441       0    2443    2444    2444       0
    2446    2447    2447       0    2449    2450    2450       0    2452    2453
    2453       0    2455    2456    2456       0    2458    2459    2459       0
    2461    2462    2462       0    2464    2465    2465       0    2467    2468
    2468       0    2470    2471    2471       0    2473    2474    2474       0
    2476    2477    2477       0    2479    2480    2480       0    2482    2483
    2483       0    2485    2486    2486       0    2488    2489    2489       0
    2491    2492    2492       0    2494    2495    2495       0    2497    2498
    2498       0    2500    2501    2501       0    2503    2504    2504       0
    2506    2507    2507       0    2509    2510    2510       0    2512    2513
    2513       0    2515    2516    2516       0    2518    2519    2519       0
    2521    2522    2522       0    2524    2525    2525       0    2527    2528
    2528       0    2530    2531    2531       0    2533    2534    2534       0
    2536    2537    2537       0    2539    2540    2540       0    2542    2543
    2543       0    2545    2546    2546       0    2548    2549    2549       0
    2551    2552    2552       0    2554    2555    2555       0    2557    2558
    2558       0    2560    2561    2561       0    2563    2564    2564       0
    2566    2567    2567       0    2569    2570    2570       0    2572    2573
    2573       0    2575    2576    2576       0    2578    2579    2579       0
    2581    2582    2582       0    2584    2585    2585       0    2587    2588
    2588       0    2590    2591    2591       0    2593    2594    2594       0
    2596    2597    2597       0    2599    2600    2600       0    2602    2603
    2603       0    2605    2606    2606       0    2608    2609    2609       0
    2611    2612    2612       0    2614    2615    2615       0    2617    2618
    2618       0    2620    2621    2621       0    2623    2624    2624       0
    2626    2627    2627       0    2629    2630    2630       0    2632    2633
    2633       0    2635    2636    2636       0    2638    2639    2639       0
    2641    2642    2642       0    2644    2645    2645       0    2647    2648
    2648       0    2650    2651    2651       0    2653    2654    2654       0
    2656    2657    2657       0    2659    2660    2660       0    2662    2663
    2663       0    2665    2666    2666       0    2668    2669    2669       0
    2671    2672    2672       0    2674    2675    2675       0    2677    2678
    2678       0    2680    2681    2681       0    2683    2684    2684       0
    2686    2687    2687       0    2689    2690    2690       0    2692    2693
    2693       0    2695    2696    2696       0    2698    2699    2699       0
    2701    2702    2702       0    2704    2705    2705       0    2707    2708
    2708       0    2710    2711    2711       0    2713    2714    2714       0
    2716    2717    2717       0    2719    2720    2720       0    2722    2723
    2723       0    2725    2726    2726       0    2728    2729    2729       0
    2731    2732    2732       0    2734    2735    2735       0    2737    2738
    2738       0    2740    2741    2741       0    2743    2744    2744       0
    2746    2747    2747       0    2749    2750    2750       0    2752    2753
    2753       0    2755    2756    2756       0    2758    2759    2759       0
    2761    2762    2762       0    2764    2765    2765       0    2767    2768
    2768       0    2770    2771    2771       0    2773    2774    2774       0
    2776    2777    2777       0    2779    2780    2780       0    2782    2783
    2783       0    2785    2786    2786       0    2788    2789    2789       0
    2791    2792    2792       0    2794    2795    2795       0    2797    2798
    2798       0    2800    2801    2801       0    2803    2804    2804       0
    2806    2807    2807       0    2809    2810    2810       0    2812    2813
    2813       0    2815    2816    2816       0    2818    2819    2819       0
    2821    2822    2822       0    2824    2825    2825       0    2827    2828
    2828       0    2830    2831    2831       0    2833    2834    2834       0
    2836    2837    2837       0    2839    2840    2840       0    2842    2843
    2843       0    2845    2846    2846       0    2848    2849    2849       0
    2851    2852    2852       0    2854    2855    2855       0    2857    2858
    2858       0    2860    2861    2861       0    2863    2864    2864       0
    2866    2867    2867       0    2869    2870    2870       0    2872    2873
    2873       0    2875    2876    2876       0    2878    2879    2879       0
    2881    2882    2882       0    2884    2885    2885       0    2887    2888
    2888       0    2890    2891    2891       0    2893    2894    2894       0
    2896    2897    2897       0    2899    2900    2900       0    2902    2903
    2903       0    2905    2906    2906       0    2908    2909    2909       0
    2911    2912    2912       0    2914    2915    2915       0    2917    2918
    2918       0    2920    2921    2921       0    2923    2924    2924       0
    2926    2927    2927       0    2929    2930    2930       0    2932    2933
    2933       0    2935    2936    2936       0    2938    2939    2939       0
    2941    2942    2942       0    2944    2945    2945       0    2947    2948
    2948       0    2950    2951    2951       0    2953    2954    2954       0
    2956    2957    2957       0    2959    2960    2960       0    2962    2963
    2963       0    2965    2966    2966       0    2968    2969    2969       0
    2971    2972    2972       0    2974    2975    2975       0    2977    2978
    2978       0    2980    2981    2981       0    2983    2984    2984       0
    2986    2987    2987       0    2989    2990    2990       0    2992    2993
    2993       0    2995    2996    2996       0    2998    2999    2999       0
    3001    3002    3002       0    3004    3005    3005       0    3007    3008
    3008       0    3010    3011    3011       0    3013    3014    3014       0
    3016    3017    3017       0    3019    3020    3020       0    3022    3023
    3023       0    3025    3026    3026       0    3028    3029    3029       0
    3031    3032    3032       0    3034    3035    3035       0    3037    3038
    3038       0    3040    3041    3041       0    3043    3044    3044       0
    3046    3047    3047       0    3049    3050    3050       0    3052    3053
    3053       0    3055    3056    3056       0    3058    3059    3059       0
    3061    3062    3062       0    3064    3065    3065       0    3067    3068
    3068       0    3070    3071    3071       0    3073    3074    3074       0
    3076    3077    3077       0    3079    3080    3080       0    3082    3083
    3083       0    3085    3086    3086       0    3088    3089    3089       0
    3091    3092    3092       0    3094    3095    3095       0    3097    3098
    3098       0    3100    3101    3101       0    3103    3104    3104       0
    3106    3107    3107       0    3109    3110    3110       0    3112    3113
    3113       0    3115    3116    3116       0    3118    3119    3119       0
    3121    3122    3122       0    3124    3125    3125       0    3127    3128
    3128       0    3130    3131    3131       0    3133    3134    3134       0
    3136    3137    3137       0    3139    3140    3140       0    3142    3143
    3143       0    3145    3146    3146       0    3148    3149    3149       0
    3151    3152    3152       0    3154    3155    3155       0    3157    3158
    3158       0    3160    3161    3161       0    3163    3164    3164       0
    3166    3167    3167       0    3169    3170    3170       0    3172    3173
    3173       0    3175    3176    3176       0    3178    3179    3179       0
    3181    3182    3182       0    3184    3185    3185       0    3187    3188
    3188       0    3190    3191    3191       0    3193    3194    3194       0
    3196    3197    3197       0    3199    3200    3200       0    3202    3203
    3203       0    3205    3206    3206       0    3208    3209    3209       0
    3211    3212    3212       0    3214    3215    3215       0    3217    3218
    3218       0    3220    3221    3221       0    3223    3224    3224       0
    3226    3227    3227       0    3229    3230    3230       0    3232    3233
    3233       0    3235    3236    3236       0    3238    3239    3239       0
    3241    3242    3242       0    3244    3245    3245       0    3247    3248
    3248       0    3250    3251    3251       0    3253    3254    3254       0
    3256    3257    3257       0    3259    3260    3260       0    3262    3263
    3263       0    3265    3266    3266       0    3268    3269    3269       0
    3271    3272    3272       0    3274    3275    3275       0    3277    3278
    3278       0    3280    3281    3281       0    3283    3284    3284       0
    3286    3287    3287       0    3289    3290    3290       0    3292    3293
    3293       0    3295    3296    3296       0    3298    3299    3299       0
    3301    3302    3302       0    3304    3305    3305       0    3307    3308
    3308       0    3310    3311    3311       0    3313    3314    3314       0
    3316    3317    3317       0    3319    3320    3320       0    3322    3323
    3323       0    3325    3326    3326       0    3328    3329    3329       0
    3331    3332    3332       0    3334    3335    3335       0    3337    3338
    3338       0    3340    3341    3341       0    3343    3344    3344       0
    3346    3347    3347       0    3349    3350    3350       0    3352    3353
    3353       0    3355    3356    3356       0    3358    3359    3359       0
    3361    3362    3362       0    3364    3365    3365       0    3367    3368
    3368       0    3370    3371    3371       0    3373    3374    3374       0
    3376    3377    3377       0    3379    3380    3380       0    3382    3383
    3383       0    3385    3386    3386       0    3388    3389    3389       0
    3391    3392    3392       0    3394    3395    3395       0    3397    3398
    3398       0    3400    3401    3401       0    3403    3404    3404       0
    3406    3407    3407       0    3409    3410    3410       0    3412    3413
    3413       0    3415    3416    3416       0    3418    3419    3419       0
    3421    3422    3422       0    3424    3425    3425       0    3427    3428
    3428       0    3430    3431    3431       0    3433    3434    3434       0
    3436    3437    3437       0    3439    3440    3440       0    3442    3443
    3443       0    3445    3446    3446       0    3448    3449    3449       0
    3451    3452    3452       0    3454    3455    3455       0    3457    3458
    3458       0    3460    3461    3461       0    3463    3464    3464       0
    3466    3467    3467       0    3469    3470    3470       0    3472    3473
    3473       0    3475    3476    3476       0    3478    3479    3479       0
    3481    3482    3482       0    3484    3485    3485       0    3487    3488
    3488       0    3490    3491    3491       0    3493    3494    3494       0
    3496    3497    3497       0    3499    3500    3500       0    3502    3503
    3503       0    3505    3506    3506       0    3508    3509    3509       0
    3511    3512    3512       0    3514    3515    3515       0    3517    3518
    3518       0    3520    3521    3521       0    3523    3524    3524       0
    3526    3527    3527       0    3529    3530    3530       0    3532    3533
    3533       0    3535    3536    3536       0    3538    3539    3539       0
    3541    3542    3542       0    3544    3545    3545       0    3547    3548
    3548       0    3550    3551    3551       0    3553    3554    3554       0
    3556    3557    3557       0    3559    3560    3560       0    3562    3563
    3563       0    3565    3566    3566       0    3568    3569    3569       0
    3571    3572    3572       0    3574    3575    3575       0    3577    3578
    3578       0    3580    3581    3581       0    3583    3584    3584       0
    3586    3587    3587       0    3589    3590    3590       0    3592    3593
    3593       0    3595    3596    3596       0    3598    3599    3599       0
    3601    3602    3602       0    3604    3605    3605       0    3607    3608
    3608       0    3610    3611    3611       0    3613    3614    3614       0
    3616    3617    3617       0    3619    3620    3620       0    3622    3623
    3623       0    3625    3626    3626       0    3628    3629    3629       0
    3631    3632    3632       0    3634    3635    3635       0    3637    3638
    3638       0    3640    3641    3641       0    3643    3644    3644       0
    3646    3647    3647       0    3649    3650    3650       0    3652    3653
    3653       0    3655    3656    3656       0    3658    3659    3659       0
    3661    3662    3662       0    3664    3665    3665       0    3667    3668
    3668       0    3670    3671    3671       0    3673    3674    3674       0
    3676    3677    3677       0    3679    3680    3680       0    3682    3683
    3683       0    3685    3686    3686       0    3688    3689    3689       0
    3691    3692    3692       0    3694    3695    3695       0    3697    3698
    3698       0    3700    3701    3701       0    3703    3704    3704       0
    3706    3707    3707       0    3709    3710    3710       0    3712    3713
    3713       0    3715    3716    3716       0    3718    3719    3719       0
    3721    3722    3722       0    3724    3725    3725       0    3727    3728
    3728       0    3730    3731    3731       0    3733    3734    3734       0
    3736    3737    3737       0    3739    3740    3740       0    3742    3743
    3743       0    3745    3746    3746       0    3748    3749    3749       0
    3751    3752    3752       0    3754    3755    3755       0    3757    3758
    3758       0    3760    3761    3761       0    3763    3764    3764       0
    3766    3767    3767       0    3769    3770    3770       0    3772    3773
    3773       0    3775    3776    3776       0    3778    3779    3779       0
    3781    3782    3782       0    3784    3785    3785       0    3787    3788
    3788       0    3790    3791    3791       0    3793    3794    3794       0
    3796    3797    3797       0    3799    3800    3800       0    3802    3803
    3803       0    3805    3806    3806       0    3808    3809    3809       0
    3811    3812    3812       0    3814    3815    3815       0    3817    3818
    3818       0    3820    3821    3821       0    3823    3824    3824       0
    3826    3827    3827       0    3829    3830    3830       0    3832    3833
    3833       0    3835    3836    3836       0    3838    3839    3839       0
    3841    3842    3842       0    3844    3845    3845       0    3847    3848
    3848       0    3850    3851    3851       0    3853    3854    3854       0
    3856    3857    3857       0    3859    3860    3860       0    3862    3863
    3863       0    3865    3866    3866       0    3868    3869    3869       0
    3871    3872    3872       0    3874    3875    3875       0    3877    3878
    3878       0    3880    3881    3881       0    3883    3884    3884       0
    3886    3887    3887       0    3889    3890    3890       0    3892    3893
    3893       0    3895    3896    3896       0    3898    3899    3899       0
    3901    3902    3902       0    3904    3905    3905       0    3907    3908
    3908       0    3910    3911    3911       0    3913    3914    3914       0
    3916    3917    3917       0    3919    3920    3920       0    3922    3923
    3923       0    3925    3926    3926       0    3928    3929    3929       0
    3931    3932    3932       0    3934    3935    3935       0    3937    3938
    3938       0    3940    3941    3941       0    3943    3944    3944       0
    3946    3947    3947       0    3949    3950    3950       0    3952    3953
    3953       0    3955    3956    3956       0    3958    3959    3959       0
    3961    3962    3962       0    3964    3965    3965       0    3967    3968
    3968       0    3970    3971    3971       0    3973    3974    3974       0
    3976    3977    3977       0    3979    3980    3980       0    3982    3983
    3983       0    3985    3986    3986       0    3988    3989    3989       0
    3991    3992    3992       0    3994    3995    3995       0    3997    3998
    3998       0    4000    4001    4001       0    4003    4004    4004       0
    4006    4007    4007       0    4009    4010    4010       0    4012    4013
    4013       0    4015    4016    4016       0    4018    4019    4019       0
    4021    4022    4022       0    4024    4025    4025       0    4027    4028
    4028       0    4030    4031    4031       0    4033    4034    4034       0
    4036    4037    4037       0    4039    4040    4040       0    4042    4043
    4043       0    4045    4046    4046       0    4048    4049    4049       0
    4051    4052    4052       0    4054    4055    4055       0    4057    4058
    4058       0    4060    4061    4061       0    4063    4064    4064       0
    4066    4067    4067       0    4069    4070    4070       0    4072    4073
    4073       0    4075    4076    4076       0    4078    4079    4079       0
    4081    4082    4082       0    4084    4085    4085       0    4087    4088
    4088       0    4090    4091    4091       0    4093    4094    4094       0
    4096    4097    4097       0    4099    4100    4100       0    4102    4103
    4103       0    4105    4106    4106       0    4108    4109    4109       0
    4111    4112    4112       0    4114    4115    4115       0    4117    4118
    4118       0    4120    4121    4121       0    4123    4124    4124       0
    4126    4127    4127       0    4129    4130    4130       0    4132    4133
    4133       0    4135    4136    4136       0    4138    4139    4139       0
    4141    4142    4142       0    4144    4145    4145       0    4147    4148
    4148       0    4150    4151    4151       0    4153    4154    4154       0
    4156    4157    4157       0    4159    4160    4160       0    4162    4163
    4163       0    4165    4166    4166       0    4168    4169    4169       0
    4171    4172    4172       0    4174    4175    4175       0    4177    4178
    4178       0    4180    4181    4181       0    4183    4184    4184       0
    4186    4187    4187       0    4189    4190    4190       0    4192    4193
    4193       0    4195    4196    4196       0    4198    4199    4199       0
    4201    4202    4202       0    4204    4205    4205       0    4207    4208
    4208       0    4210    4211    4211       0    4213    4214    4214       0
    4216    4217    4217       0    4219    4220    4220       0    4222    4223
    4223       0    4225    4226    4226       0    4228    4229    4229       0
    4231    4232    4232       0    4234    4235    4235       0    4237    4238
    4238       0    4240    4241    4241       0    4243    4244    4244       0
    4246    4247    4247       0    4249    4250    4250       0    4252    4253
    4253       0    4255    4256    4256       0    4258    4259    4259       0
    4261    4262    4262       0    4264    4265    4265       0    4267    4268
    4268       0    4270    4271    4271       0    4273    4274    4274       0
    4276    4277    4277       0    4279    4280    4280       0    4282    4283
    4283       0    4285    4286    4286       0    4288    4289    4289       0
    4291    4292    4292       0    4294    4295    4295       0    4297    4298
    4298       0    4300    4301    4301       0    4303    4304    4304       0
    4306    4307    4307       0    4309    4310    4310       0    4312    4313
    4313       0    4315    4316    4316       0    4318    4319    4319       0
    4321    4322    4322       0    4324    4325    4325       0    4327    4328
    4328       0    4330    4331    4331       0    4333    4334    4334       0
    4336    4337    4337       0    4339    4340    4340       0    4342    4343
    4343       0    4345    4346    4346       0    4348    4349    4349       0
    4351    4352    4352       0    4354    4355    4355       0    4357    4358
    4358       0    4360    4361    4361       0    4363    4364    4364       0
    4366    4367    4367       0    4369    4370    4370       0    4372    4373
    4373       0    4375    4376    4376       0    4378    4379    4379       0
    4381    4382    4382       0    4384    4385    4385       0    4387    4388
    4388       0    4390    4391    4391       0    4393    4394    4394       0
    4396    4397    4397       0    4399    4400    4400       0    4402    4403
    4403       0    4405    4406    4406       0    4408    4409    4409       0
    4411    4412    4412       0    4414    4415    4415       0    4417    4418
    4418       0    4420    4421    4421       0    4423    4424    4424       0
    4426    4427    4427       0    4429    4430    4430       0    4432    4433
    4433       0    4435    4436    4436       0    4438    4439    4439       0
    4441    4442    4442       0    4444    4445    4445       0    4447    4448
    4448       0    4450    4451    4451       0    4453    4454    4454       0
    4456    4457    4457       0    4459    4460    4460       0    4462    4463
    4463       0    4465    4466    4466       0    4468    4469    4469       0
    4471    4472    4472       0    4474    4475    4475       0    4477    4478
    4478       0    4480    4481    4481       0    4483    4484    4484       0
    4486    4487    4487       0    4489    4490    4490       0    4492    4493
    4493       0    4495    4496    4496       0    4498    4499    4499       0
    4501    4502    4502       0    4504    4505    4505       0    4507    4508
    4508       0    4510    4511    4511       0    4513    4514    4514       0
    4516    4517    4517       0    4519    4520    4520       0    4522    4523
    4523       0    4525    4526    4526       0    4528    4529    4529       0
    4531    4532    4532       0    4534    4535    4535       0    4537    4538
    4538       0    4540    4541    4541       0    4543    4544    4544       0
    4546    4547    4547       0    4549    4550    4550       0    4552    4553
    4553       0    4555    4556    4556       0    4558    4559    4559       0
    4561    4562    4562       0    4564    4565    4565       0    4567    4568
    4568       0    4570    4571    4571       0    4573    4574    4574       0
    4576    4577    4577       0    4579    4580    4580       0    4582    4583
    4583       0    4585    4586    4586       0    4588    4589    4589       0
    4591    4592    4592       0    4594    4595    4595       0    4597    4598
    4598       0    4600    4601    4601       0    4603    4604    4604       0
    4606    4607    4607       0    4609    4610    4610       0    4612    4613
    4613       0    4615    4616    4616       0    4618    4619    4619       0
    4621    4622    4622       0    4624    4625    4625       0    4627    4628
    4628       0    4630    4631    4631       0    4633    4634    4634       0
    4636    4637    4637       0    4639    4640    4640       0    4642    4643
    4643       0    4645    4646    4646       0    4648    4649    4649       0
    4651    4652    4652       0    4654    4655    4655       0    4657    4658
    4658       0    4660    4661    4661       0    4663    4664    4664       0
    4666    4667    4667       0    4669    4670    4670       0    4672    4673
    4673       0    4675    4676    4676       0    4678    4679    4679       0
    4681    4682    4682       0    4684    4685    4685       0    4687    4688
    4688       0    4690    4691    4691       0    4693    4694    4694       0
    4696    4697    4697       0    4699    4700    4700       0    4702    4703
    4703       0    4705    4706    4706       0    4708    4709    4709       0
    4711    4712    4712       0    4714    4715    4715       0    4717    4718
    4718       0    4720    4721    4721       0    4723    4724    4724       0
    4726    4727    4727       0    4729    4730    4730       0    4732    4733
    4733       0    4735    4736    4736       0    4738    4739    4739       0
    4741    4742    4742       0    4744    4745    4745       0    4747    4748
    4748       0    4750    4751    4751       0    4753    4754    4754       0
    4756    4757    4757       0    4759    4760    4760       0    4762    4763
    4763       0    4765    4766    4766       0    4768    4769    4769       0
    4771    4772    4772       0    4774    4775    4775       0    4777    4778
    4778       0    4780    4781    4781       0    4783    4784    4784       0
    4786    4787    4787       0    4789    4790    4790       0    4792    4793
    4793       0    4795    4796    4796       0    4798    4799    4799       0
    4801    4802    4802       0    4804    4805    4805       0    4807    4808
    4808       0    4810    4811    4811       0    4813    4814    4814       0
    4816    4817    4817       0    4819    4820    4820       0    4822    4823
    4823       0    4825    4826    4826       0    4828    4829    4829       0
    4831    4832    4832       0    4834    4835    4835       0    4837    4838
    4838       0    4840    4841    4841       0    4843    4844    4844       0
    4846    4847    4847       0    4849    4850    4850       0    4852    4853
    4853       0    4855    4856    4856       0    4858    4859    4859       0
    4861    4862    4862       0    4864    4865    4865       0    4867    4868
    4868       0    4870    4871    4871       0    4873    4874    4874       0
    4876    4877    4877       0    4879    4880    4880       0    4882    4883
    4883       0    4885    4886    4886       0    4888    4889    4889       0
    4891    4892    4892       0    4894    4895    4895       0    4897    4898
    4898       0    4900    4901    4901       0    4903    4904    4904       0
    4906    4907    4907       0    4909    4910    4910       0    4912    4913
    4913       0    4915    4916    4916       0    4918    4919    4919       0
    4921    4922    4922       0    4924    4925    4925       0    4927    4928
    4928       0    4930    4931    4931       0    4933    4934    4934       0
    4936    4937    4937       0    4939    4940    4940       0    4942    4943
    4943       0    4945    4946    4946       0    4948    4949    4949       0
    4951    4952    4952       0    4954    4955    4955       0    4957    4958
    4958       0    4960    4961    4961       0    4963    4964    4964       0
    4966    4967    4967       0    4969    4970    4970       0    4972    4973
    4973       0    4975    4976    4976       0    4978    4979    4979       0
    4981    4982    4982       0    4984    4985    4985       0    4987    4988
    4988       0    4990    4991    4991       0    4993    4994    4994       0
    4996    4997    4997       0    4999    5000    5000       0    5002    5003
    5003       0    5005    5006    5006       0    5008    5009    5009       0
    5011    5012    5012       0    5014    5015    5015       0    5017    5018
    5018       0    5020    5021    5021       0    5023    5024    5024       0
    5026    5027    5027       0    5029    5030    5030       0    5032    5033
    5033       0    5035    5036    5036       0    5038    5039    5039       0
    5041    5042    5042       0    5044    5045    5045       0    5047    5048
    5048       0    5050    5051    5051       0    5053    5054    5054       0
    5056    5057    5057       0    5059    5060    5060       0    5062    5063
    5063       0    5065    5066    5066       0    5068    5069    5069       0
    5071    5072    5072       0    5074    5075    5075       0    5077    5078
    5078       0    5080    5081    5081       0    5083    5084    5084       0
    5086    5087    5087       0    5089    5090    5090       0    5092    5093
    5093       0    5095    5096    5096       0    5098    5099    5099       0
    5101    5102    5102       0    5104    5105    5105       0    5107    5108
    5108       0    5110    5111    5111       0    5113    5114    5114       0
    5116    5117    5117       0    5119    5120    5120       0    5122    5123
    5123       0    5125    5126    5126       0    5128    5129    5129       0
    5131    5132    5132       0    5134    5135    5135       0    5137    5138
    5138       0    5140    5141    5141       0    5143    5144    5144       0
    5146    5147    5147       0    5149    5150    5150       0    5152    5153
    5153       0    5155    5156    5156       0    5158    5159    5159       0
    5161    5162    5162       0    5164    5165    5165       0    5167    5168
    5168       0    5170    5171    5171       0    5173    5174    5174       0
    5176    5177    5177       0    5179    5180    5180       0    5182    5183
    5183       0    5185    5186    5186       0    5188    5189    5189       0
    5191    5192    5192       0    5194    5195    5195       0    5197    5198
    5198       0    5200    5201    5201       0    5203    5204    5204       0
    5206    5207    5207       0    5209    5210    5210       0    5212    5213
    5213       0    5215    5216    5216       0    5218    5219    5219       0
    5221    5222    5222       0    5224    5225    5225       0    5227    5228
    5228       0    5230    5231    5231       0    5233    5234    5234       0
    5236    5237    5237       0    5239    5240    5240       0    5242    5243
    5243       0    5245    5246    5246       0    5248    5249    5249       0
    5251    5252    5252       0    5254    5255    5255       0    5257    5258
    5258       0    5260    5261    5261       0    5263    5264    5264       0
    5266    5267    5267       0    5269    5270    5270       0    5272    5273
    5273       0    5275    5276    5276       0    5278    5279    5279       0
    5281    5282    5282       0    5284    5285    5285       0    5287    5288
    5288       0    5290    5291    5291       0    5293    5294    5294       0
    5296    5297    5297       0    5299    5300    5300       0    5302    5303
    5303       0    5305    5306    5306       0    5308    5309    5309       0
    5311    5312    5312       0    5314    5315    5315       0    5317    5318
    5318       0    5320    5321    5321       0    5323    5324    5324       0
    5326    5327    5327       0    5329    5330    5330       0    5332    5333
    5333       0    5335    5336    5336       0    5338    5339    5339       0
    5341    5342    5342       0    5344    5345    5345       0    5347    5348
    5348       0    5350    5351    5351       0    5353    5354    5354       0
    5356    5357    5357       0    5359    5360    5360       0    5362    5363
    5363       0    5365    5366    5366       0    5368    5369    5369       0
    5371    5372    5372       0    5374    5375    5375       0    5377    5378
    5378       0    5380    5381    5381       0    5383    5384    5384       0
    5386    5387    5387       0    5389    5390    5390       0    5392    5393
    5393       0    5395    5396    5396       0    5398    5399    5399       0
    5401    5402    5402       0    5404    5405    5405       0    5407    5408
    5408       0    5410    5411    5411       0    5413    5414    5414       0
    5416    5417    5417       0    5419    5420    5420       0    5422    5423
    5423       0    5425    5426    5426       0    5428    5429    5429       0
    5431    5432    5432       0    5434    5435    5435       0    5437    5438
    5438       0    5440    5441    5441       0    5443    5444    5444       0
    5446    5447    5447       0    5449    5450    5450       0    5452    5453
    5453       0    5455    5456    5456       0    5458    5459    5459       0
    5461    5462    5462       0    5464    5465    5465       0    5467    5468
    5468       0    5470    5471    5471       0    5473    5474    5474       0
    5476    5477    5477       0    5479    5480    5480       0    5482    5483
    5483       0    5485    5486    5486       0    5488    5489    5489       0
    5491    5492    5492       0    5494    5495    5495       0    5497    5498
    5498       0    5500    5501    5501       0    5503    5504    5504       0
    5506    5507    5507       0    5509    5510    5510       0    5512    5513
    5513       0    5515    5516    5516       0    5518    5519    5519       0
    5521    5522    5522       0    5524    5525    5525       0    5527    5528
    5528       0    5530    5531    5531       0    5533    5534    5534       0
    5536    5537    5537       0    5539    5540    5540       0    5542    5543
    5543       0    5545    5546    5546       0    5548    5549    5549       0
    5551    5552    5552       0    5554    5555    5555       0    5557    5558
    5558       0    5560    5561    5561       0    5563    5564    5564       0
    5566    5567    5567       0    5569    5570    5570       0    5572    5573
    5573       0    5575    5576    5576       0    5578    5579    5579       0
    5581    5582    5582       0    5584    5585    5585       0    5587    5588
    5588       0    5590    5591    5591       0    5593    5594    5594       0
    5596    5597    5597       0    5599    5600    5600       0    5602    5603
    5603       0    5605    5606    5606       0    5608    5609    5609       0
    5611    5612    5612       0    5614    5615    5615       0    5617    5618
    5618       0    5620    5621    5621       0    5623    5624    5624       0
    5626    5627    5627       0    5629    5630    5630       0    5632    5633
    5633       0    5635    5636    5636       0    5638    5639    5639       0
    5641    5642    5642       0    5644    5645    5645       0    5647    5648
    5648       0    5650    5651    5651       0    5653    5654    5654       0
    5656    5657    5657       0    5659    5660    5660       0    5662    5663
    5663       0    5665    5666    5666       0    5668    5669    5669       0
    5671    5672    5672       0    5674    5675    5675       0    5677    5678
    5678       0    5680    5681    5681       0    5683    5684    5684       0
    5686    5687    5687       0    5689    5690    5690       0    5692    5693
    5693       0    5695    5696    5696       0    5698    5699    5699       0
    5701    5702    5702       0    5704    5705    5705       0    5707    5708
    5708       0    5710    5711    5711       0    5713    5714    5714       0
    5716    5717    5717       0    5719    5720    5720       0    5722    5723
    5723       0    5725    5726    5726       0    5728    5729    5729       0
    5731    5732    5732       0    5734    5735    5735       0    5737    5738
    5738       0    5740    5741    5741       0    5743    5744    5744       0
    5746    5747    5747       0    5749    5750    5750       0    5752    5753
    5753       0    5755    5756    5756       0    5758    5759    5759       0
    5761    5762    5762       0    5764    5765    5765       0    5767    5768
    5768       0    5770    5771    5771       0    5773    5774    5774       0
    5776    5777    5777       0    5779    5780    5780       0    5782    5783
    5783       0    5785    5786    5786       0    5788    5789    5789       0
    5791    5792    5792       0    5794    5795    5795       0    5797    5798
    5798       0    5800    5801    5801       0    5803    5804    5804       0
    5806    5807    5807       0    5809    5810    5810       0    5812    5813
    5813       0    5815    5816    5816       0    5818    5819    5819       0
    5821    5822    5822       0    5824    5825    5825       0    5827    5828
    5828       0    5830    5831    5831       0    5833    5834    5834       0
    5836    5837    5837       0    5839    5840    5840       0    5842    5843
    5843       0    5845    5846    5846       0    5848    5849    5849       0
    5851    5852    5852       0    5854    5855    5855       0    5857    5858
    5858       0    5860    5861    5861       0    5863    5864    5864       0
    5866    5867    5867       0    5869    5870    5870       0    5872    5873
    5873       0    5875    5876    5876       0    5878    5879    5879       0
    5881    5882    5882       0    5884    5885    5885       0    5887    5888
    5888       0    5890    5891    5891       0    5893    5894    5894       0
    5896    5897    5897       0    5899    5900    5900       0    5902    5903
    5903       0    5905    5906    5906       0    5908    5909    5909       0
    5911    5912    5912       0    5914    5915    5915       0    5917    5918
    5918       0    5920    5921    5921       0    5923    5924    5924       0
    5926    5927    5927       0    5929    5930    5930       0    5932    5933
    5933       0    5935    5936    5936       0    5938    5939    5939       0
    5941    5942    5942       0    5944    5945    5945       0    5947    5948
    5948       0    5950    5951    5951       0    5953    5954    5954       0
    5956    5957    5957       0    5959    5960    5960       0    5962    5963
    5963       0    5965    5966    5966       0    5968    5969    5969       0
    5971    5972    5972       0    5974    5975    5975       0    5977    5978
    5978       0    5980    5981    5981       0    5983    5984    5984       0
    5986    5987    5987       0    5989    5990    5990       0    5992    5993
    5993       0    5995    5996    5996       0    5998    5999    5999       0
    6001    6002    6002       0    6004    6005    6005       0    6007    6008
    6008       0    6010    6011    6011       0    6013    6014    6014       0
    6016    6017    6017       0    6019    6020    6020       0    6022    6023
    6023       0    6025    6026    6026       0    6028    6029    6029       0
    6031    6032    6032       0    6034    6035    6035       0    6037    6038
    6038       0    6040    6041    6041       0    6043    6044    6044       0
    6046    6047    6047       0    6049    6050    6050       0    6052    6053
    6053       0    6055    6056    6056       0    6058    6059    6059       0
    6061    6062    6062       0    6064    6065    6065       0    6067    6068
    6068       0    6070    6071    6071       0    6073    6074    6074       0
    6076    6077    6077       0    6079    6080    6080       0    6082    6083
    6083       0    6085    6086    6086       0    6088    6089    6089       0
    6091    6092    6092       0    6094    6095    6095       0    6097    6098
    6098       0    6100    6101    6101       0    6103    6104    6104       0
    6106    6107    6107       0    6109    6110    6110       0    6112    6113
    6113       0    6115    6116    6116       0    6118    6119    6119       0
    6121    6122    6122       0    6124    6125    6125       0    6127    6128
    6128       0    6130    6131    6131       0    6133    6134    6134       0
    6136    6137    6137       0    6139    6140    6140       0    6142    6143
    6143       0    6145    6146    6146       0    6148    6149    6149       0
    6151    6152    6152       0    6154    6155    6155       0    6157    6158
    6158       0    6160    6161    6161       0    6163    6164    6164       0
    6166    6167    6167       0    6169    6170    6170       0    6172    6173
    6173       0    6175    6176    6176       0    6178    6179    6179       0
    6181    6182    6182       0    6184    6185    6185       0    6187    6188
    6188       0    6190    6191    6191       0    6193    6194    6194       0
    6196    6197    6197       0    6199    6200    6200       0    6202    6203
    6203       0    6205    6206    6206       0    6208    6209    6209       0
    6211    6212    6212       0    6214    6215    6215       0    6217    6218
    6218       0    6220    6221    6221       0    6223    6224    6224       0
    6226    6227    6227       0    6229    6230    6230       0    6232    6233
    6233       0    6235    6236    6236       0    6238    6239    6239       0
    6241    6242    6242       0    6244    6245    6245       0    6247    6248
    6248       0    6250    6251    6251       0    6253    6254    6254       0
    6256    6257    6257       0    6259    6260    6260       0    6262    6263
    6263       0    6265    6266    6266       0    6268    6269    6269       0
    6271    6272    6272       0    6274    6275    6275       0    6277    6278
    6278       0    6280    6281    6281       0    6283    6284    6284       0
    6286    6287    6287       0    6289    6290    6290       0    6292    6293
    6293       0    6295    6296    6296       0    6298    6299    6299       0
    6301    6302    6302       0    6304    6305    6305       0    6307    6308
    6308       0    6310    6311    6311       0    6313    6314    6314       0
    6316    6317    6317       0    6319    6320    6320       0    6322    6323
    6323       0    6325    6326    6326       0    6328    6329    6329       0
    6331    6332    6332       0    6334    6335    6335       0    6337    6338
    6338       0    6340    6341    6341       0    6343    6344    6344       0
    6346    6347    6347       0    6349    6350    6350       0    6352    6353
    6353       0    6355    6356    6356       0    6358    6359    6359       0
    6361    6362    6362       0    6364    6365    6365       0    6367    6368
    6368       0    6370    6371    6371       0    6373    6374    6374       0
    6376    6377    6377       0    6379    6380    6380       0    6382    6383
    6383       0    6385    6386    6386       0    6388    6389    6389       0
    6391    6392    6392       0    6394    6395    6395       0    6397    6398
    6398       0    6400    6401    6401       0    6403    6404    6404       0
    6406    6407    6407       0    6409    6410    6410       0    6412    6413
    6413       0    6415    6416    6416       0    6418    6419    6419       0
    6421    6422    6422       0    6424    6425    6425       0    6427    6428
    6428       0    6430    6431    6431       0    6433    6434    6434       0
    6436    6437    6437       0    6439    6440    6440       0    6442    6443
    6443       0    6445    6446    6446       0    6448    6449    6449       0
    6451    6452    6452       0    6454    6455    6455       0    6457    6458
    6458       0    6460    6461    6461       0    6463    6464    6464       0
    6466    6467    6467       0    6469    6470    6470       0    6472    6473
    6473       0    6475    6476    6476       0    6478    6479    6479       0
    6481    6482    6482       0    6484    6485    6485       0    6487    6488
    6488       0    6490    6491    6491       0    6493    6494    6494       0
    6496    6497    6497       0    6499    6500    6500       0    6502    6503
    6503       0    6505    6506    6506       0    6508    6509    6509       0
    6511    6512    6512       0    6514    6515    6515       0    6517    6518
    6518       0    6520    6521    6521       0    6523    6524    6524       0
    6526    6527    6527       0    6529    6530    6530       0    6532    6533
    6533       0    6535    6536    6536       0    6538    6539    6539       0
    6541    6542    6542       0    6544    6545    6545       0    6547    6548
    6548       0    6550    6551    6551       0    6553    6554    6554       0
    6556    6557    6557       0    6559    6560    6560       0    6562    6563
    6563       0    6565    6566    6566       0    6568    6569    6569       0
    6571    6572    6572       0    6574    6575    6575       0    6577    6578
    6578       0    6580    6581    6581       0    6583    6584    6584       0
    6586    6587    6587       0    6589    6590    6590       0    6592    6593
    6593       0    6595    6596    6596       0    6598    6599    6599       0
    6601    6602    6602       0    6604    6605    6605       0    6607    6608
    6608       0    6610    6611    6611       0    6613    6614    6614       0
    6616    6617    6617       0    6619    6620    6620       0    6622    6623
    6623       0    6625    6626    6626       0    6628    6629    6629       0
    6631    6632    6632       0    6634    6635    6635       0    6637    6638
    6638       0    6640    6641    6641       0    6643    6644    6644       0
    6646    6647    6647       0    6649    6650    6650       0    6652    6653
    6653       0    6655    6656    6656       0    6658    6659    6659       0
    6661    6662    6662       0    6664    6665    6665       0    6667    6668
    6668       0    6670    6671    6671       0    6673    6674    6674       0
    6676    6677    6677       0    6679    6680    6680       0    6682    6683
    6683       0    6685    6686    6686       0    6688    6689    6689       0
    6691    6692    6692       0    6694    6695    6695       0    6697    6698
    6698       0    6700    6701    6701       0    6703    6704    6704       0
    6706    6707    6707       0    6709    6710    6710       0    6712    6713
    6713       0    6715    6716    6716       0    6718    6719    6719       0
    6721    6722    6722       0    6724    6725    6725       0    6727    6728
    6728       0    6730    6731    6731       0    6733    6734    6734       0
    6736    6737    6737       0    6739    6740    6740       0    6742    6743
    6743       0    6745    6746    6746       0    6748    6749    6749       0
    6751    6752    6752       0    6754    6755    6755       0    6757    6758
    6758       0    6760    6761    6761       0    6763    6764    6764       0
    6766    6767    6767       0    6769    6770    6770       0    6772    6773
    6773       0    6775    6776    6776       0    6778    6779    6779       0
    6781    6782    6782       0    6784    6785    6785       0    6787    6788
    6788       0    6790    6791    6791       0    6793    6794    6794       0
    6796    6797    6797       0    6799    6800    6800       0    6802    6803
    6803       0    6805    6806    6806       0    6808    6809    6809       0
    6811    6812    6812       0    6814    6815    6815       0    6817    6818
    6818       0    6820    6821    6821       0    6823    6824    6824       0
    6826    6827    6827       0    6829    6830    6830       0    6832    6833
    6833       0    6835    6836    6836       0    6838    6839    6839       0
    6841    6842    6842       0    6844    6845    6845       0    6847    6848
    6848       0    6850    6851    6851       0    6853    6854    6854       0
    6856    6857    6857       0    6859    6860    6860       0    6862    6863
    6863       0    6865    6866    6866       0    6868    6869    6869       0
    6871    6872    6872       0    6874    6875    6875       0    6877    6878
    6878       0    6880    6881    6881       0    6883    6884    6884       0
    6886    6887    6887       0    6889    6890    6890       0    6892    6893
    6893       0    6895    6896    6896       0    6898    6899    6899       0
    6901    6902    6902       0    6904    6905    6905       0    6907    6908
    6908       0    6910    6911    6911       0    6913    6914    6914       0
    6916    6917    6917       0    6919    6920    6920       0    6922    6923
    6923       0    6925    6926    6926       0    6928    6929    6929       0
    6931    6932    6932       0    6934    6935    6935       0    6937    6938
    6938       0    6940    6941    6941       0    6943    6944    6944       0
    6946    6947    6947       0    6949    6950    6950       0    6952    6953
    6953       0    6955    6956    6956       0    6958    6959    6959       0
    6961    6962    6962       0    6964    6965    6965       0    6967    6968
    6968       0    6970    6971    6971       0    6973    6974    6974       0
    6976    6977    6977       0    6979    6980    6980       0    6982    6983
    6983       0    6985    6986    6986       0    6988    6989    6989       0
    6991    6992    6992       0    6994    6995    6995       0    6997    6998
    6998       0    7000    7001    7001       0    7003    7004    7004       0
    7006    7007    7007       0    7009    7010    7010       0    7012    7013
    7013       0    7015    7016    7016       0    7018    7019    7019       0
    7021    7022    7022       0    7024    7025    7025       0    7027    7028
    7028       0    7030    7031    7031       0    7033    7034    7034       0
    7036    7037    7037       0    7039    7040    7040       0    7042    7043
    7043       0    7045    7046    7046       0    7048    7049    7049       0
    7051    7052    7052       0    7054    7055    7055       0    7057    7058
    7058       0    7060    7061    7061       0    7063    7064    7064       0
    7066    7067    7067       0    7069    7070    7070       0    7072    7073
    7073       0    7075    7076    7076       0    7078    7079    7079       0
    7081    7082    7082       0    7084    7085    7085       0    7087    7088
    7088       0    7090    7091    7091       0    7093    7094    7094       0
    7096    7097    7097       0    7099    7100    7100       0    7102    7103
    7103       0    7105    7106    7106       0    7108    7109    7109       0
    7111    7112    7112       0    7114    7115    7115       0    7117    7118
    7118       0    7120    7121    7121       0    7123    7124    7124       0
    7126    7127    7127       0    7129    7130    7130       0    7132    7133
    7133       0    7135    7136    7136       0    7138    7139    7139       0
    7141    7142    7142       0    7144    7145    7145       0    7147    7148
    7148       0    7150    7151    7151       0    7153    7154    7154       0
    7156    7157    7157       0    7159    7160    7160       0    7162    7163
    7163       0    7165    7166    7166       0    7168    7169    7169       0
    7171    7172    7172       0    7174    7175    7175       0    7177    7178
    7178       0    7180    7181    7181       0    7183    7184    7184       0
    7186    7187    7187       0    7189    7190    7190       0    7192    7193
    7193       0    7195    7196    7196       0    7198    7199    7199       0
    7201    7202    7202       0    7204    7205    7205       0    7207    7208
    7208       0    7210    7211    7211       0    7213    7214    7214       0
    7216    7217    7217       0    7219    7220    7220       0    7222    7223
    7223       0    7225    7226    7226       0    7228    7229    7229       0
    7231    7232    7232       0    7234    7235    7235       0    7237    7238
    7238       0    7240    7241    7241       0    7243    7244    7244       0
    7246    7247    7247       0    7249    7250    7250       0    7252    7253
    7253       0    7255    7256    7256       0    7258    7259    7259       0
    7261    7262    7262       0    7264    7265    7265       0    7267    7268
    7268       0    7270    7271    7271       0    7273    7274    7274       0
    7276    7277    7277       0    7279    7280    7280       0    7282    7283
    7283       0    7285    7286    7286       0    7288    7289    7289       0
    7291    7292    7292       0    7294    7295    7295       0    7297    7298
    7298       0    7300    7301    7301       0    7303    7304    7304       0
    7306    7307    7307       0    7309    7310    7310       0    7312    7313
    7313       0    7315    7316    7316       0    7318    7319    7319       0
    7321    7322    7322       0    7324    7325    7325       0    7327    7328
    7328       0    7330    7331    7331       0    7333    7334    7334       0
    7336    7337    7337       0    7339    7340    7340       0    7342    7343
    7343       0    7345    7346    7346       0    7348    7349    7349       0
    7351    7352    7352       0    7354    7355    7355       0    7357    7358
    7358       0    7360    7361    7361       0    7363    7364    7364       0
    7366    7367    7367       0    7369    7370    7370       0    7372    7373
    7373       0    7375    7376    7376       0    7378    7379    7379       0
    7381    7382    7382       0    7384    7385    7385       0    7387    7388
    7388       0    7390    7391    7391       0    7393    7394    7394       0
    7396    7397    7397       0    7399    7400    7400       0    7402    7403
    7403       0    7405    7406    7406       0    7408    7409    7409       0
    7411    7412    7412       0    7414    7415    7415       0    7417    7418
    7418       0    7420    7421    7421       0    7423    7424    7424       0
    7426    7427    7427       0    7429    7430    7430       0    7432    7433
    7433       0    7435    7436    7436       0    7438    7439    7439       0
    7441    7442    7442       0    7444    7445    7445       0    7447    7448
    7448       0    7450    7451    7451       0    7453    7454    7454       0
    7456    7457    7457       0    7459    7460    7460       0    7462    7463
    7463       0    7465    7466    7466       0    7468    7469    7469       0
    7471    7472    7472       0    7474    7475    7475       0    7477    7478
    7478       0    7480    7481    7481       0    7483    7484    7484       0
    7486    7487    7487       0    7489    7490    7490       0    7492    7493
    7493       0    7495    7496    7496       0    7498    7499    7499       0
    7501    7502    7502       0    7504    7505    7505       0    7507    7508
    7508       0    7510    7511    7511       0    7513    7514    7514       0
    7516    7517    7517       0    7519    7520    7520       0    7522    7523
    7523       0    7525    7526    7526       0    7528    7529    7529       0
    7531    7532    7532       0    7534    7535    7535       0    7537    7538
    7538       0    7540    7541    7541       0    7543    7544    7544       0
    7546    7547    7547       0    7549    7550    7550       0    7552    7553
    7553       0    7555    7556    7556       0    7558    7559    7559       0
    7561    7562    7562       0    7564    7565    7565       0    7567    7568
    7568       0    7570    7571    7571       0    7573    7574    7574       0
    7576    7577    7577       0    7579    7580    7580       0    7582    7583
    7583       0    7585    7586    7586       0    7588    7589    7589       0
    7591    7592    7592       0    7594    7595    7595       0    7597    7598
    7598       0    7600    7601    7601       0    7603    7604    7604       0
    7606    7607    7607       0    7609    7610    7610       0    7612    7613
    7613       0    7615    7616    7616       0    7618    7619    7619       0
    7621    7622    7622       0    7624    7625    7625       0    7627    7628
    7628       0    7630    7631    7631       0    7633    7634    7634       0
    7636    7637    7637       0    7639    7640    7640       0    7642    7643
    7643       0    7645    7646    7646       0    7648    7649    7649       0
    7651    7652    7652       0    7654    7655    7655       0    7657    7658
    7658       0    7660    7661    7661       0    7663    7664    7664       0
    7666    7667    7667       0    7669    7670    7670       0    7672    7673
    7673       0    7675    7676    7676       0    7678    7679    7679       0
    7681    7682    7682       0    7684    7685    7685       0    7687    7688
    7688       0    7690    7691    7691       0    7693    7694    7694       0
    7696    7697    7697       0    7699    7700    7700       0    7702    7703
    7703       0    7705    7706    7706       0    7708    7709    7709       0
    7711    7712    7712       0    7714    7715    7715       0    7717    7718
    7718       0    7720    7721    7721       0    7723    7724    7724       0
    7726    7727    7727       0    7729    7730    7730       0    7732    7733
    7733       0    7735    7736    7736       0    7738    7739    7739       0
    7741    7742    7742       0    7744    7745    7745       0    7747    7748
    7748       0    7750    7751    7751       0    7753    7754    7754       0
    7756    7757    7757       0    7759    7760    7760       0    7762    7763
    7763       0    7765    7766    7766       0    7768    7769    7769       0
    7771    7772    7772       0    7774    7775    7775       0    7777    7778
    7778       0    7780    7781    7781       0    7783    7784    7784       0
    7786    7787    7787       0    7789    7790    7790       0    7792    7793
    7793       0    7795    7796    7796       0    7798    7799    7799       0
    7801    7802    7802       0    7804    7805    7805       0    7807    7808
    7808       0    7810    7811    7811       0    7813    7814    7814       0
    7816    7817    7817       0    7819    7820    7820       0    7822    7823
    7823       0    7825    7826    7826       0    7828    7829    7829       0
    7831    7832    7832       0    7834    7835    7835       0    7837    7838
    7838       0    7840    7841    7841       0    7843    7844    7844       0
    7846    7847    7847       0    7849    7850    7850       0    7852    7853
    7853       0    7855    7856    7856       0    7858    7859    7859       0
    7861    7862    7862       0    7864    7865    7865       0    7867    7868
    7868       0    7870    7871    7871       0    7873    7874    7874       0
    7876    7877    7877       0    7879    7880    7880       0    7882    7883
    7883       0    7885    7886    7886       0    7888    7889    7889       0
    7891    7892    7892       0    7894    7895    7895       0    7897    7898
    7898       0    7900    7901    7901       0    7903    7904    7904       0
    7906    7907    7907       0    7909    7910    7910       0    7912    7913
    7913       0    7915    7916    7916       0    7918    7919    7919       0
    7921    7922    7922       0    7924    7925    7925       0    7927    7928
    7928       0    7930    7931    7931       0    7933    7934    7934       0
    7936    7937    7937       0    7939    7940    7940       0    7942    7943
    7943       0    7945    7946    7946       0    7948    7949    7949       0
    7951    7952    7952       0    7954    7955    7955       0    7957    7958
    7958       0    7960    7961    7961       0    7963    7964    7964       0
    7966    7967    7967       0    7969    7970    7970       0    7972    7973
    7973       0    7975    7976    7976       0    7978    7979    7979       0
    7981    7982    7982       0    7984    7985    7985       0    7987    7988
    7988       0    7990    7991    7991       0    7993    7994    7994       0
    7996    7997    7997       0    7999    8000    8000       0    8002    8003
    8003       0    8005    8006    8006       0    8008    8009    8009       0
    8011    8012    8012       0    8014    8015    8015       0    8017    8018
    8018       0    8020    8021    8021       0    8023    8024    8024       0
    8026    8027    8027       0    8029    8030    8030       0    8032    8033
    8033       0    8035    8036    8036       0    8038    8039    8039       0
    8041    8042    8042       0    8044    8045    8045       0    8047    8048
    8048       0    8050    8051    8051       0    8053    8054    8054       0
    8056    8057    8057       0    8059    8060    8060       0    8062    8063
    8063       0    8065    8066    8066       0    8068    8069    8069       0
    8071    8072    8072       0    8074    8075    8075       0    8077    8078
    8078       0    8080    8081    8081       0    8083    8084    8084       0
    8086    8087    8087       0    8089    8090    8090       0    8092    8093
    8093       0    8095    8096    8096       0    8098    8099    8099       0
    8101    8102    8102       0    8104    8105    8105       0    8107    8108
    8108       0    8110    8111    8111       0    8113    8114    8114       0
    8116    8117    8117       0    8119    8120    8120       0    8122    8123
    8123       0    8125    8126    8126       0    8128    8129    8129       0
    8131    8132    8132       0    8134    8135    8135       0    8137    8138
    8138       0    8140    8141    8141       0    8143    8144    8144       0
    8146    8147    8147       0    8149    8150    8150       0    8152    8153
    8153       0    8155    8156    8156       0    8158    8159    8159       0
    8161    8162    8162       0    8164    8165    8165       0    8167    8168
    8168       0    8170    8171    8171       0    8173    8174    8174       0
    8176    8177    8177       0    8179    8180    8180       0    8182    8183
    8183       0    8185    8186    8186       0    8188    8189    8189       0
    8191    8192    8192       0    8194    8195    8195       0    8197    8198
    8198       0    8200    8201    8201       0    8203    8204    8204       0
    8206    8207    8207       0    8209    8210    8210       0    8212    8213
    8213       0    8215    8216    8216       0    8218    8219    8219       0
    8221    8222    8222       0    8224    8225    8225       0    8227    8228
    8228       0    8230    8231    8231       0    8233    8234    8234       0
    8236    8237    8237       0    8239    8240    8240       0    8242    8243
    8243       0    8245    8246    8246       0    8248    8249    8249       0
    8251    8252    8252       0    8254    8255    8255       0    8257    8258
    8258       0    8260    8261    8261       0    8263    8264    8264       0
    8266    8267    8267       0    8269    8270    8270       0    8272    8273
    8273       0    8275    8276    8276       0    8278    8279    8279       0
    8281    8282    8282       0    8284    8285    8285       0    8287    8288
    8288       0    8290    8291    8291       0    8293    8294    8294       0
    8296    8297    8297       0    8299    8300    8300       0    8302    8303
    8303       0    8305    8306    8306       0    8308    8309    8309       0
    8311    8312    8312       0    8314    8315    8315       0    8317    8318
    8318       0    8320    8321    8321       0    8323    8324    8324       0
    8326    8327    8327       0    8329    8330    8330       0    8332    8333
    8333       0    8335    8336    8336       0    8338    8339    8339       0
    8341    8342    8342       0    8344    8345    8345       0    8347    8348
    8348       0    8350    8351    8351       0    8353    8354    8354       0
    8356    8357    8357       0    8359    8360    8360       0    8362    8363
    8363       0    8365    8366    8366       0    8368    8369    8369       0
    8371    8372    8372       0    8374    8375    8375       0    8377    8378
    8378       0    8380    8381    8381       0    8383    8384    8384       0
    8386    8387    8387       0    8389    8390    8390       0    8392    8393
    8393       0    8395    8396    8396       0    8398    8399    8399       0
    8401    8402    8402       0    8404    8405    8405       0    8407    8408
    8408       0    8410    8411    8411       0    8413    8414    8414       0
    8416    8417    8417       0    8419    8420    8420       0    8422    8423
    8423       0    8425    8426    8426       0    8428    8429    8429       0
    8431    8432    8432       0    8434    8435    8435       0    8437    8438
    8438       0    8440    8441    8441       0    8443    8444    8444       0
    8446    8447    8447       0    8449    8450    8450       0    8452    8453
    8453       0    8455    8456    8456       0    8458    8459    8459       0
    8461    8462    8462       0    8464    8465    8465       0    8467    8468
    8468       0    8470    8471    8471       0    8473    8474    8474       0
    8476    8477    8477       0    8479    8480    8480       0    8482    8483
    8483       0    8485    8486    8486       0    8488    8489    8489       0
    8491    8492    8492       0    8494    8495    8495       0    8497    8498
    8498       0    8500    8501    8501       0    8503    8504    8504       0
    8506    8507    8507       0    8509    8510    8510       0    8512    8513
    8513       0    8515    8516    8516       0    8518    8519    8519       0
    8521    8522    8522       0    8524    8525    8525       0    8527    8528
    8528       0    8530    8531    8531       0    8533    8534    8534       0
    8536    8537    8537       0    8539    8540    8540       0    8542    8543
    8543       0    8545    8546    8546       0    8548    8549    8549       0
    8551    8552    8552       0    8554    8555    8555       0    8557    8558
    8558       0    8560    8561    8561       0    8563    8564    8564       0
    8566    8567    8567       0    8569    8570    8570       0    8572    8573
    8573       0    8575    8576    8576       0    8578    8579    8579       0
    8581    8582    8582       0    8584    8585    8585       0    8587    8588
    8588       0    8590    8591    8591       0    8593    8594    8594       0
    8596    8597    8597       0    8599    8600    8600       0    8602    8603
    8603       0    8605    8606    8606       0    8608    8609    8609       0
    8611    8612    8612       0    8614    8615    8615       0    8617    8618
    8618       0    8620    8621    8621       0    8623    8624    8624       0
    8626    8627    8627       0    8629    8630    8630       0    8632    8633
    8633       0    8635    8636    8636       0    8638    8639    8639       0
    8641    8642    8642       0    8644    8645    8645       0    8647    8648
    8648       0    8650    8651    8651       0    8653    8654    8654       0
    8656    8657    8657       0    8659    8660    8660       0    8662    8663
    8663       0    8665    8666    8666       0    8668    8669    8669       0
    8671    8672    8672       0    8674    8675    8675       0    8677    8678
    8678       0    8680    8681    8681       0    8683    8684    8684       0
    8686    8687    8687       0    8689    8690    8690       0    8692    8693
    8693       0    8695    8696    8696       0    8698    8699    8699       0
    8701    8702    8702       0    8704    8705    8705       0    8707    8708
    8708       0    8710    8711    8711       0    8713    8714    8714       0
    8716    8717    8717       0    8719    8720    8720       0    8722    8723
    8723       0    8725    8726    8726       0    8728    8729    8729       0
    8731    8732    8732       0    8734    8735    8735       0    8737    8738
    8738       0    8740    8741    8741       0    8743    8744    8744       0
    8746    8747    8747       0    8749    8750    8750       0    8752    8753
    8753       0    8755    8756    8756       0    8758    8759    8759       0
    8761    8762    8762       0    8764    8765    8765       0    8767    8768
    8768       0    8770    8771    8771       0    8773    8774    8774       0
    8776    8777    8777       0    8779    8780    8780       0    8782    8783
    8783       0    8785    8786    8786       0    8788    8789    8789       0
    8791    8792    8792       0    8794    8795    8795       0    8797    8798
    8798       0    8800    8801    8801       0    8803    8804    8804       0
    8806    8807    8807       0    8809    8810    8810       0    8812    8813
    8813       0    8815    8816    8816       0    8818    8819    8819       0
    8821    8822    8822       0    8824    8825    8825       0    8827    8828
    8828       0    8830    8831    8831       0    8833    8834    8834       0
    8836    8837    8837       0    8839    8840    8840       0    8842    8843
    8843       0    8845    8846    8846       0    8848    8849    8849       0
    8851    8852    8852       0    8854    8855    8855       0    8857    8858
    8858       0    8860    8861    8861       0    8863    8864    8864       0
    8866    8867    8867       0    8869    8870    8870       0    8872    8873
    8873       0    8875    8876    8876       0    8878    8879    8879       0
    8881    8882    8882       0    8884    8885    8885       0    8887    8888
    8888       0    8890    8891    8891       0    8893    8894    8894       0
    8896    8897    8897       0    8899    8900    8900       0    8902    8903
    8903       0    8905    8906    8906       0    8908    8909    8909       0
    8911    8912    8912       0    8914    8915    8915       0    8917    8918
    8918       0    8920    8921    8921       0    8923    8924    8924       0
    8926    8927    8927       0    8929    8930    8930       0    8932    8933
    8933       0    8935    8936    8936       0    8938    8939    8939       0
    8941    8942    8942       0    8944    8945    8945       0    8947    8948
    8948       0    8950    8951    8951       0    8953    8954    8954       0
    8956    8957    8957       0    8959    8960    8960       0    8962    8963
    8963       0    8965    8966    8966       0    8968    8969    8969       0
    8971    8972    8972       0    8974    8975    8975       0    8977    8978
    8978       0    8980    8981    8981       0    8983    8984    8984       0
    8986    8987    8987       0    8989    8990    8990       0    8992    8993
    8993       0    8995    8996    8996       0    8998    8999    8999       0
    9001    9002    9002       0    9004    9005    9005       0    9007    9008
    9008       0    9010    9011    9011       0    9013    9014    9014       0
    9016    9017    9017       0    9019    9020    9020       0    9022    9023
    9023       0    9025    9026    9026       0    9028    9029    9029       0
    9031    9032    9032       0    9034    9035    9035       0    9037    9038
    9038       0    9040    9041    9041       0    9043    9044    9044       0
    9046    9047    9047       0    9049    9050    9050       0    9052    9053
    9053       0    9055    9056    9056       0    9058    9059    9059       0
    9061    9062    9062       0    9064    9065    9065       0    9067    9068
    9068       0    9070    9071    9071       0    9073    9074    9074       0
    9076    9077    9077       0    9079    9080    9080       0    9082    9083
    9083       0    9085    9086    9086       0    9088    9089    9089       0
    9091    9092    9092       0    9094    9095    9095       0    9097    9098
    9098       0    9100    9101    9101       0    9103    9104    9104       0
    9106    9107    9107       0    9109    9110    9110       0    9112    9113
    9113       0    9115    9116    9116       0    9118    9119    9119       0
    9121    9122    9122       0    9124    9125    9125       0    9127    9128
    9128       0    9130    9131    9131       0    9133    9134    9134       0
    9136    9137    9137       0    9139    9140    9140       0    9142    9143
    9143       0    9145    9146    9146       0    9148    9149    9149       0
    9151    9152    9152       0    9154    9155    9155       0    9157    9158
    9158       0    9160    9161    9161       0    9163    9164    9164       0
    9166    9167    9167       0    9169    9170    9170       0    9172    9173
    9173       0    9175    9176    9176       0    9178    9179    9179       0
    9181    9182    9182       0    9184    9185    9185       0    9187    9188
    9188       0    9190    9191    9191       0    9193    9194    9194       0
    9196    9197    9197       0    9199    9200    9200       0    9202    9203
    9203       0    9205    9206    9206       0    9208    9209    9209       0
    9211    9212    9212       0    9214    9215    9215       0    9217    9218
    9218       0    9220    9221    9221       0    9223    9224    9224       0
    9226    9227    9227       0    9229    9230    9230       0    9232    9233
    9233       0    9235    9236    9236       0    9238    9239    9239       0
    9241    9242    9242       0    9244    9245    9245       0    9247    9248
    9248       0    9250    9251    9251       0    9253    9254    9254       0
    9256    9257    9257       0    9259    9260    9260       0    9262    9263
    9263       0    9265    9266    9266       0    9268    9269    9269       0
    9271    9272    9272       0    9274    9275    9275       0    9277    9278
    9278       0    9280    9281    9281       0    9283    9284    9284       0
    9286    9287    9287       0    9289    9290    9290       0    9292    9293
    9293       0    9295    9296    9296       0    9298    9299    9299       0
    9301    9302    9302       0    9304    9305    9305       0    9307    9308
    9308       0    9310    9311    9311       0    9313    9314    9314       0
    9316    9317    9317       0    9319    9320    9320       0    9322    9323
    9323       0    9325    9326    9326       0    9328    9329    9329       0
    9331    9332    9332       0    9334    9335    9335       0    9337    9338
    9338       0    9340    9341    9341       0    9343    9344    9344       0
    9346    9347    9347       0    9349    9350    9350       0    9352    9353
    9353       0    9355    9356    9356       0    9358    9359    9359       0
    9361    9362    9362       0    9364    9365    9365       0    9367    9368
    9368       0    9370    9371    9371       0    9373    9374    9374       0
    9376    9377    9377       0    9379    9380    9380       0    9382    9383
    9383       0    9385    9386    9386       0    9388    9389    9389       0
    9391    9392    9392       0    9394    9395    9395       0    9397    9398
    9398       0    9400    9401    9401       0    9403    9404    9404       0
    9406    9407    9407       0    9409    9410    9410       0    9412    9413
    9413       0    9415    9416    9416       0    9418    9419    9419       0
    9421    9422    9422       0    9424    9425    9425       0    9427    9428
    9428       0    9430    9431    9431       0    9433    9434    9434       0
    9436    9437    9437       0    9439    9440    9440       0    9442    9443
    9443       0    9445    9446    9446       0    9448    9449    9449       0
    9451    9452    9452       0    9454    9455    9455       0    9457    9458
    9458       0    9460    9461    9461       0    9463    9464    9464       0
    9466    9467    9467       0    9469    9470    9470       0    9472    9473
    9473       0    9475    9476    9476       0    9478    9479    9479       0
    9481    9482    9482       0    9484    9485    9485       0    9487    9488
    9488       0    9490    9491    9491       0    9493    9494    9494       0
    9496    9497    9497       0    9499    9500    9500       0    9502    9503
    9503       0    9505    9506    9506       0    9508    9509    9509       0
    9511    9512    9512       0    9514    9515    9515       0    9517    9518
    9518       0    9520    9521    9521       0    9523    9524    9524       0
    9526    9527    9527       0    9529    9530    9530       0    9532    9533
    9533       0    9535    9536    9536       0    9538    9539    9539       0
    9541    9542    9542       0    9544    9545    9545       0    9547    9548
    9548       0    9550    9551    9551       0    9553    9554    9554       0
    9556    9557    9557       0    9559    9560    9560       0    9562    9563
    9563       0    9565    9566    9566       0    9568    9569    9569       0
    9571    9572    9572       0    9574    9575    9575       0    9577    9578
    9578       0    9580    9581    9581       0    9583    9584    9584       0
    9586    9587    9587       0    9589    9590    9590       0    9592    9593
    9593       0    9595    9596    9596       0    9598    9599    9599       0
    9601    9602    9602       0    9604    9605    9605       0    9607    9608
    9608       0    9610    9611    9611       0    9613    9614    9614       0
    9616    9617    9617       0    9619    9620    9620       0    9622    9623
    9623       0    9625    9626    9626       0    9628    9629    9629       0
    9631    9632    9632       0    9634    9635    9635       0    9637    9638
    9638       0    9640    9641    9641       0    9643    9644    9644       0
    9646    9647    9647       0    9649    9650    9650       0    9652    9653
    9653       0    9655    9656    9656       0    9658    9659    9659       0
    9661    9662    9662       0    9664    9665    9665       0    9667    9668
    9668       0    9670    9671    9671       0    9673    9674    9674       0
    9676    9677    9677       0    9679    9680    9680       0    9682    9683
    9683       0    9685    9686    9686       0    9688    9689    9689       0
    9691    9692    9692       0    9694    9695    9695       0    9697    9698
    9698       0    9700    9701    9701       0    9703    9704    9704       0
    9706    9707    9707       0    9709    9710    9710       0    9712    9713
    9713       0    9715    9716    9716       0    9718    9719    9719       0
    9721    9722    9722       0    9724    9725    9725       0    9727    9728
    9728       0    9730    9731    9731       0    9733    9734    9734       0
    9736    9737    9737       0    9739    9740    9740       0    9742    9743
    9743       0    9745    9746    9746       0    9748    9749    9749       0
    9751    9752    9752       0    9754    9755    9755       0    9757    9758
    9758       0    9760    9761    9761       0    9763    9764    9764       0
    9766    9767    9767       0    9769    9770    9770       0    9772    9773
    9773       0    9775    9776    9776       0    9778    9779    9779       0
    9781    9782    9782       0    9784    9785    9785       0    9787    9788
    9788       0    9790    9791    9791       0    9793    9794    9794       0
    9796    9797    9797       0    9799    9800    9800       0    9802    9803
    9803       0    9805    9806    9806       0    9808    9809    9809       0
    9811    9812    9812       0    9814    9815    9815       0    9817    9818
    9818       0    9820    9821    9821       0    9823    9824    9824       0
    9826    9827    9827       0    9829    9830    9830       0    9832    9833
    9833       0    9835    9836    9836       0    9838    9839    9839       0
    9841    9842    9842       0    9844    9845    9845       0    9847    9848
    9848       0    9850    9851    9851       0    9853    9854    9854       0
    9856    9857    9857       0    9859    9860    9860       0    9862    9863
    9863       0    9865    9866    9866       0    9868    9869    9869       0
    9871    9872    9872       0    9874    9875    9875       0    9877    9878
    9878       0    9880    9881    9881       0    9883    9884    9884       0
    9886    9887    9887       0    9889    9890    9890       0    9892    9893
    9893       0    9895    9896    9896       0    9898    9899    9899       0
    9901    9902    9902       0    9904    9905    9905       0    9907    9908
    9908       0    9910    9911    9911       0    9913    9914    9914       0
    9916    9917    9917       0    9919    9920    9920       0    9922    9923
    9923       0    9925    9926    9926       0    9928    9929    9929       0
    9931    9932    9932       0    9934    9935    9935       0    9937    9938
    9938       0    9940    9941    9941       0    9943    9944    9944       0
    9946    9947    9947       0    9949    9950    9950       0    9952    9953
    9953       0    9955    9956    9956       0    9958    9959    9959       0
    9961    9962    9962       0    9964    9965    9965       0    9967    9968
    9968       0    9970    9971    9971       0    9973    9974    9974       0
    9976    9977    9977       0    9979    9980    9980       0    9982    9983
    9983       0    9985    9986    9986       0    9988    9989    9989       0
    9991    9992    9992       0    9994    9995    9995       0    9997    9998
    9998       0   10000   10001   10001       0   10003   10004   10004       0
   10006   10007   10007       0   10009   10010   10010       0   10012   10013
   10013       0   10015   10016   10016       0   10018   10019   10019       0
   10021   10022   10022       0   10024   10025   10025       0   10027   10028
   10028       0   10030   10031   10031       0   10033   10034   10034       0
   10036   10037   10037       0   10039   10040   10040       0   10042   10043
   10043       0   10045   10046   10046       0   10048   10049   10049       0
   10051   10052   10052       0   10054   10055   10055       0   10057   10058
   10058       0   10060   10061   10061       0   10063   10064   10064       0
   10066   10067   10067       0   10069   10070   10070       0   10072   10073
   10073       0   10075   10076   10076       0   10078   10079   10079       0
   10081   10082   10082       0   10084   10085   10085       0   10087   10088
   10088       0   10090   10091   10091       0   10093   10094   10094       0
   10096   10097   10097       0   10099   10100   10100       0   10102   10103
   10103       0   10105   10106   10106       0   10108   10109   10109       0
   10111   10112   10112       0   10114   10115   10115       0   10117   10118
   10118       0   10120   10121   10121       0   10123   10124   10124       0
   10126   10127   10127       0   10129   10130   10130       0   10132   10133
   10133       0   10135   10136   10136       0   10138   10139   10139       0
   10141   10142   10142       0   10144   10145   10145       0   10147   10148
   10148       0   10150   10151   10151       0   10153   10154   10154       0
   10156   10157   10157       0   10159   10160   10160       0   10162   10163
   10163       0   10165   10166   10166       0   10168   10169   10169       0
   10171   10172   10172       0   10174   10175   10175       0   10177   10178
   10178       0   10180   10181   10181       0   10183   10184   10184       0
   10186   10187   10187       0   10189   10190   10190       0   10192   10193
   10193       0   10195   10196   10196       0   10198   10199   10199       0
   10201   10202   10202       0   10204   10205   10205       0   10207   10208
   10208       0   10210   10211   10211       0   10213   10214   10214       0
   10216   10217   10217       0   10219   10220   10220       0   10222   10223
   10223       0   10225   10226   10226       0   10228   10229   10229       0
   10231   10232   10232       0   10234   10235   10235       0   10237   10238
   10238       0   10240   10241   10241       0   10243   10244   10244       0
   10246   10247   10247       0   10249   10250   10250       0   10252   10253
   10253       0   10255   10256   10256       0   10258   10259   10259       0
   10261   10262   10262       0   10264   10265   10265       0   10267   10268
   10268       0   10270   10271   10271       0   10273   10274   10274       0
   10276   10277   10277       0   10279   10280   10280       0   10282   10283
   10283       0   10285   10286   10286       0   10288   10289   10289       0
   10291   10292   10292       0   10294   10295   10295       0   10297   10298
   10298       0   10300   10301   10301       0   10303   10304   10304       0
   10306   10307   10307       0   10309   10310   10310       0   10312   10313
   10313       0   10315   10316   10316       0   10318   10319   10319       0
   10321   10322   10322       0   10324   10325   10325       0   10327   10328
   10328       0   10330   10331   10331       0   10333   10334   10334       0
   10336   10337   10337       0   10339   10340   10340       0   10342   10343
   10343       0   10345   10346   10346       0   10348   10349   10349       0
   10351   10352   10352       0   10354   10355   10355       0   10357   10358
   10358       0   10360   10361   10361       0   10363   10364   10364       0
   10366   10367   10367       0   10369   10370   10370       0   10372   10373
   10373       0   10375   10376   10376       0   10378   10379   10379       0
   10381   10382   10382       0   10384   10385   10385       0   10387   10388
   10388       0   10390   10391   10391       0   10393   10394   10394       0
   10396   10397   10397       0   10399   10400   10400       0   10402   10403
   10403       0   10405   10406   10406       0   10408   10409   10409       0
   10411   10412   10412       0   10414   10415   10415       0   10417   10418
   10418       0   10420   10421   10421       0   10423   10424   10424       0
   10426   10427   10427       0   10429   10430   10430       0   10432   10433
   10433       0   10435   10436   10436       0   10438   10439   10439       0
   10441   10442   10442       0   10444   10445   10445       0   10447   10448
   10448       0   10450   10451   10451       0   10453   10454   10454       0
   10456   10457   10457       0   10459   10460   10460       0   10462   10463
   10463       0   10465   10466   10466       0   10468   10469   10469       0
   10471   10472   10472       0   10474   10475   10475       0   10477   10478
   10478       0   10480   10481   10481       0   10483   10484   10484       0
   10486   10487   10487       0   10489   10490   10490       0   10492   10493
   10493       0   10495   10496   10496       0   10498   10499   10499       0
   10501   10502   10502       0   10504   10505   10505       0   10507   10508
   10508       0   10510   10511   10511       0   10513   10514   10514       0
   10516   10517   10517       0   10519   10520   10520       0   10522   10523
   10523       0   10525   10526   10526       0   10528   10529   10529       0
   10531   10532   10532       0   10534   10535   10535       0   10537   10538
   10538       0   10540   10541   10541       0   10543   10544   10544       0
   10546   10547   10547       0   10549   10550   10550       0   10552   10553
   10553       0   10555   10556   10556       0   10558   10559   10559       0
   10561   10562   10562       0   10564   10565   10565       0   10567   10568
   10568       0   10570   10571   10571       0   10573   10574   10574       0
   10576   10577   10577       0   10579   10580   10580       0   10582   10583
   10583       0   10585   10586   10586       0   10588   10589   10589       0
   10591   10592   10592       0   10594   10595   10595       0   10597   10598
   10598       0   10600   10601   10601       0   10603   10604   10604       0
   10606   10607   10607       0   10609   10610   10610       0   10612   10613
   10613       0   10615   10616   10616       0   10618   10619   10619       0
   10621   10622   10622       0   10624   10625   10625       0   10627   10628
   10628       0   10630   10631   10631       0   10633   10634   10634       0
   10636   10637   10637       0   10639   10640   10640       0   10642   10643
   10643       0   10645   10646   10646       0   10648   10649   10649       0
   10651   10652   10652       0   10654   10655   10655       0   10657   10658
   10658       0   10660   10661   10661       0   10663   10664   10664       0
   10666   10667   10667       0   10669   10670   10670       0   10672   10673
   10673       0   10675   10676   10676       0   10678   10679   10679       0
   10681   10682   10682       0   10684   10685   10685       0   10687   10688
   10688       0   10690   10691   10691       0   10693   10694   10694       0
   10696   10697   10697       0   10699   10700   10700       0   10702   10703
   10703       0   10705   10706   10706       0   10708   10709   10709       0
   10711   10712   10712       0   10714   10715   10715       0   10717   10718
   10718       0   10720   10721   10721       0   10723   10724   10724       0
   10726   10727   10727       0   10729   10730   10730       0   10732   10733
   10733       0   10735   10736   10736       0   10738   10739   10739       0
   10741   10742   10742       0   10744   10745   10745       0   10747   10748
   10748       0   10750   10751   10751       0   10753   10754   10754       0
   10756   10757   10757       0   10759   10760   10760       0   10762   10763
   10763       0   10765   10766   10766       0   10768   10769   10769       0
   10771   10772   10772       0   10774   10775   10775       0   10777   10778
   10778       0   10780   10781   10781       0   10783   10784   10784       0
   10786   10787   10787       0   10789   10790   10790       0   10792   10793
   10793       0   10795   10796   10796       0   10798   10799   10799       0
   10801   10802   10802       0   10804   10805   10805       0   10807   10808
   10808       0   10810   10811   10811       0   10813   10814   10814       0
   10816   10817   10817       0   10819   10820   10820       0   10822   10823
   10823       0   10825   10826   10826       0   10828   10829   10829       0
   10831   10832   10832       0   10834   10835   10835       0   10837   10838
   10838       0   10840   10841   10841       0   10843   10844   10844       0
   10846   10847   10847       0   10849   10850   10850       0   10852   10853
   10853       0   10855   10856   10856       0   10858   10859   10859       0
   10861   10862   10862       0   10864   10865   10865       0   10867   10868
   10868       0   10870   10871   10871       0   10873   10874   10874       0
   10876   10877   10877       0   10879   10880   10880       0   10882   10883
   10883       0   10885   10886   10886       0   10888   10889   10889       0
   10891   10892   10892       0   10894   10895   10895       0   10897   10898
   10898       0   10900   10901   10901       0   10903   10904   10904       0
   10906   10907   10907       0   10909   10910   10910       0   10912   10913
   10913       0   10915   10916   10916       0   10918   10919   10919       0
   10921   10922   10922       0   10924   10925   10925       0   10927   10928
   10928       0   10930   10931   10931       0   10933   10934   10934       0
   10936   10937   10937       0   10939   10940   10940       0   10942   10943
   10943       0   10945   10946   10946       0   10948   10949   10949       0
   10951   10952   10952       0   10954   10955   10955       0   10957   10958
   10958       0   10960   10961   10961       0   10963   10964   10964       0
   10966   10967   10967       0   10969   10970   10970       0   10972   10973
   10973       0   10975   10976   10976       0   10978   10979   10979       0
   10981   10982   10982       0   10984   10985   10985       0   10987   10988
   10988       0   10990   10991   10991       0   10993   10994   10994       0
   10996   10997   10997       0   10999   11000   11000       0   11002   11003
   11003       0   11005   11006   11006       0   11008   11009   11009       0
   11011   11012   11012       0   11014   11015   11015       0   11017   11018
   11018       0   11020   11021   11021       0   11023   11024   11024       0
   11026   11027   11027       0   11029   11030   11030       0   11032   11033
   11033       0   11035   11036   11036       0   11038   11039   11039       0
   11041   11042   11042       0   11044   11045   11045       0   11047   11048
   11048       0   11050   11051   11051       0   11053   11054   11054       0
   11056   11057   11057       0   11059   11060   11060       0   11062   11063
   11063       0   11065   11066   11066       0   11068   11069   11069       0
   11071   11072   11072       0   11074   11075   11075       0   11077   11078
   11078       0   11080   11081   11081       0   11083   11084   11084       0
   11086   11087   11087       0   11089   11090   11090       0   11092   11093
   11093       0   11095   11096   11096       0   11098   11099   11099       0
   11101   11102   11102       0   11104   11105   11105       0   11107   11108
   11108       0   11110   11111   11111       0   11113   11114   11114       0
   11116   11117   11117       0   11119   11120   11120       0   11122   11123
   11123       0   11125   11126   11126       0   11128   11129   11129       0
   11131   11132   11132       0   11134   11135   11135       0   11137   11138
   11138       0   11140   11141   11141       0   11143   11144   11144       0
   11146   11147   11147       0   11149   11150   11150       0   11152   11153
   11153       0   11155   11156   11156       0   11158   11159   11159       0
   11161   11162   11162       0   11164   11165   11165       0   11167   11168
   11168       0   11170   11171   11171       0   11173   11174   11174       0
   11176   11177   11177       0   11179   11180   11180       0   11182   11183
   11183       0   11185   11186   11186       0   11188   11189   11189       0
   11191   11192   11192       0   11194   11195   11195       0   11197   11198
   11198       0   11200   11201   11201       0   11203   11204   11204       0
   11206   11207   11207       0   11209   11210   11210       0   11212   11213
   11213       0   11215   11216   11216       0   11218   11219   11219       0
   11221   11222   11222       0   11224   11225   11225       0   11227   11228
   11228       0   11230   11231   11231       0   11233   11234   11234       0
   11236   11237   11237       0   11239   11240   11240       0   11242   11243
   11243       0   11245   11246   11246       0   11248   11249   11249       0
   11251   11252   11252       0   11254   11255   11255       0   11257   11258
   11258       0   11260   11261   11261       0   11263   11264   11264       0
   11266   11267   11267       0   11269   11270   11270       0   11272   11273
   11273       0   11275   11276   11276       0   11278   11279   11279       0
   11281   11282   11282       0   11284   11285   11285       0   11287   11288
   11288       0   11290   11291   11291       0   11293   11294   11294       0
   11296   11297   11297       0   11299   11300   11300       0   11302   11303
   11303       0   11305   11306   11306       0   11308   11309   11309       0
   11311   11312   11312       0   11314   11315   11315       0   11317   11318
   11318       0   11320   11321   11321       0   11323   11324   11324       0
   11326   11327   11327       0   11329   11330   11330       0   11332   11333
   11333       0   11335   11336   11336       0   11338   11339   11339       0
   11341   11342   11342       0   11344   11345   11345       0   11347   11348
   11348       0   11350   11351   11351       0   11353   11354   11354       0
   11356   11357   11357       0   11359   11360   11360       0   11362   11363
   11363       0   11365   11366   11366       0   11368   11369   11369       0
   11371   11372   11372       0   11374   11375   11375       0   11377   11378
   11378       0   11380   11381   11381       0   11383   11384   11384       0
   11386   11387   11387       0   11389   11390   11390       0   11392   11393
   11393       0   11395   11396   11396       0   11398   11399   11399       0
   11401   11402   11402       0   11404   11405   11405       0   11407   11408
   11408       0   11410   11411   11411       0   11413   11414   11414       0
   11416   11417   11417       0   11419   11420   11420       0   11422   11423
   11423       0   11425   11426   11426       0   11428   11429   11429       0
   11431   11432   11432       0   11434   11435   11435       0   11437   11438
   11438       0   11440   11441   11441       0   11443   11444   11444       0
   11446   11447   11447       0   11449   11450   11450       0   11452   11453
   11453       0   11455   11456   11456       0   11458   11459   11459       0
   11461   11462   11462       0   11464   11465   11465       0   11467   11468
   11468       0   11470   11471   11471       0   11473   11474   11474       0
   11476   11477   11477       0   11479   11480   11480       0   11482   11483
   11483       0   11485   11486   11486       0   11488   11489   11489       0
   11491   11492   11492       0   11494   11495   11495       0   11497   11498
   11498       0   11500   11501   11501       0   11503   11504   11504       0
   11506   11507   11507       0   11509   11510   11510       0   11512   11513
   11513       0   11515   11516   11516       0   11518   11519   11519       0
   11521   11522   11522       0   11524   11525   11525       0   11527   11528
   11528       0   11530   11531   11531       0   11533   11534   11534       0
   11536   11537   11537       0   11539   11540   11540       0   11542   11543
   11543       0   11545   11546   11546       0   11548   11549   11549       0
   11551   11552   11552       0   11554   11555   11555       0   11557   11558
   11558       0   11560   11561   11561       0   11563   11564   11564       0
   11566   11567   11567       0   11569   11570   11570       0   11572   11573
   11573       0   11575   11576   11576       0   11578   11579   11579       0
   11581   11582   11582       0   11584   11585   11585       0   11587   11588
   11588       0   11590   11591   11591       0   11593   11594   11594       0
   11596   11597   11597       0   11599   11600   11600       0   11602   11603
   11603       0   11605   11606   11606       0   11608   11609   11609       0
   11611   11612   11612       0   11614   11615   11615       0   11617   11618
   11618       0   11620   11621   11621       0   11623   11624   11624       0
   11626   11627   11627       0   11629   11630   11630       0   11632   11633
   11633       0   11635   11636   11636       0   11638   11639   11639       0
   11641   11642   11642       0   11644   11645   11645       0   11647   11648
   11648       0   11650   11651   11651       0   11653   11654   11654       0
   11656   11657   11657       0   11659   11660   11660       0   11662   11663
   11663       0   11665   11666   11666       0   11668   11669   11669       0
   11671   11672   11672       0   11674   11675   11675       0   11677   11678
   11678       0   11680   11681   11681       0   11683   11684   11684       0
   11686   11687   11687       0   11689   11690   11690       0   11692   11693
   11693       0   11695   11696   11696       0   11698   11699   11699       0
   11701   11702   11702       0   11704   11705   11705       0   11707   11708
   11708       0   11710   11711   11711       0   11713   11714   11714       0
   11716   11717   11717       0   11719   11720   11720       0   11722   11723
   11723       0   11725   11726   11726       0   11728   11729   11729       0
   11731   11732   11732       0   11734   11735   11735       0   11737   11738
   11738       0   11740   11741   11741       0   11743   11744   11744       0
   11746   11747   11747       0   11749   11750   11750       0   11752   11753
   11753       0   11755   11756   11756       0   11758   11759   11759       0
   11761   11762   11762       0   11764   11765   11765       0   11767   11768
   11768       0   11770   11771   11771       0   11773   11774   11774       0
   11776   11777   11777       0   11779   11780   11780       0   11782   11783
   11783       0   11785   11786   11786       0   11788   11789   11789       0
   11791   11792   11792       0   11794   11795   11795       0   11797   11798
   11798       0   11800   11801   11801       0   11803   11804   11804       0
   11806   11807   11807       0   11809   11810   11810       0   11812   11813
   11813       0   11815   11816   11816       0   11818   11819   11819       0
   11821   11822   11822       0   11824   11825   11825       0   11827   11828
   11828       0   11830   11831   11831       0   11833   11834   11834       0
   11836   11837   11837       0   11839   11840   11840       0   11842   11843
   11843       0   11845   11846   11846       0   11848   11849   11849       0
   11851   11852   11852       0   11854   11855   11855       0   11857   11858
   11858       0   11860   11861   11861       0   11863   11864   11864       0
   11866   11867   11867       0   11869   11870   11870       0   11872   11873
   11873       0   11875   11876   11876       0   11878   11879   11879       0
   11881   11882   11882       0   11884   11885   11885       0   11887   11888
   11888       0   11890   11891   11891       0   11893   11894   11894       0
   11896   11897   11897       0   11899   11900   11900       0   11902   11903
   11903       0   11905   11906   11906       0   11908   11909   11909       0
   11911   11912   11912       0   11914   11915   11915       0   11917   11918
   11918       0   11920   11921   11921       0   11923   11924   11924       0
   11926   11927   11927       0   11929   11930   11930       0   11932   11933
   11933       0   11935   11936   11936       0   11938   11939   11939       0
   11941   11942   11942       0   11944   11945   11945       0   11947   11948
   11948       0   11950   11951   11951       0   11953   11954   11954       0
   11956   11957   11957       0   11959   11960   11960       0   11962   11963
   11963       0   11965   11966   11966       0   11968   11969   11969       0
   11971   11972   11972       0   11974   11975   11975       0   11977   11978
   11978       0   11980   11981   11981       0   11983   11984   11984       0
   11986   11987   11987       0   11989   11990   11990       0   11992   11993
   11993       0   11995   11996   11996       0   11998   11999   11999       0
   12001   12002   12002       0   12004   12005   12005       0   12007   12008
   12008       0   12010   12011   12011       0   12013   12014   12014       0
   12016   12017   12017       0   12019   12020   12020       0   12022   12023
   12023       0   12025   12026   12026       0   12028   12029   12029       0
   12031   12032   12032       0   12034   12035   12035       0   12037   12038
   12038       0   12040   12041   12041       0   12043   12044   12044       0
   12046   12047   12047       0   12049   12050   12050       0   12052   12053
   12053       0   12055   12056   12056       0   12058   12059   12059       0
   12061   12062   12062       0   12064   12065   12065       0   12067   12068
   12068       0   12070   12071   12071       0   12073   12074   12074       0
   12076   12077   12077       0   12079   12080   12080       0   12082   12083
   12083       0   12085   12086   12086       0   12088   12089   12089       0
   12091   12092   12092       0   12094   12095   12095       0   12097   12098
   12098       0   12100   12101   12101       0   12103   12104   12104       0
   12106   12107   12107       0   12109   12110   12110       0   12112   12113
   12113       0   12115   12116   12116       0   12118   12119   12119       0
   12121   12122   12122       0   12124   12125   12125       0   12127   12128
   12128       0   12130   12131   12131       0   12133   12134   12134       0
   12136   12137   12137       0   12139   12140   12140       0   12142   12143
   12143       0   12145   12146   12146       0   12148   12149   12149       0
   12151   12152   12152       0   12154   12155   12155       0   12157   12158
   12158       0   12160   12161   12161       0   12163   12164   12164       0
   12166   12167   12167       0   12169   12170   12170       0   12172   12173
   12173       0   12175   12176   12176       0   12178   12179   12179       0
   12181   12182   12182       0   12184   12185   12185       0   12187   12188
   12188       0   12190   12191   12191       0   12193   12194   12194       0
   12196   12197   12197       0   12199   12200   12200       0   12202   12203
   12203       0   12205   12206   12206       0   12208   12209   12209       0
   12211   12212   12212       0   12214   12215   12215       0   12217   12218
   12218       0   12220   12221   12221       0   12223   12224   12224       0
   12226   12227   12227       0   12229   12230   12230       0   12232   12233
   12233       0   12235   12236   12236       0   12238   12239   12239       0
   12241   12242   12242       0   12244   12245   12245       0   12247   12248
   12248       0   12250   12251   12251       0   12253   12254   12254       0
   12256   12257   12257       0   12259   12260   12260       0   12262   12263
   12263       0   12265   12266   12266       0   12268   12269   12269       0
   12271   12272   12272       0   12274   12275   12275       0   12277   12278
   12278       0   12280   12281   12281       0   12283   12284   12284       0
   12286   12287   12287       0   12289   12290   12290       0   12292   12293
   12293       0   12295   12296   12296       0   12298   12299   12299       0
   12301   12302   12302       0   12304   12305   12305       0   12307   12308
   12308       0   12310   12311   12311       0   12313   12314   12314       0
   12316   12317   12317       0   12319   12320   12320       0   12322   12323
   12323       0   12325   12326   12326       0   12328   12329   12329       0
   12331   12332   12332       0   12334   12335   12335       0   12337   12338
   12338       0   12340   12341   12341       0   12343   12344   12344       0
   12346   12347   12347       0   12349   12350   12350       0   12352   12353
   12353       0   12355   12356   12356       0   12358   12359   12359       0
   12361   12362   12362       0   12364   12365   12365       0   12367   12368
   12368       0   12370   12371   12371       0   12373   12374   12374       0
   12376   12377   12377       0   12379   12380   12380       0   12382   12383
   12383       0   12385   12386   12386       0   12388   12389   12389       0
   12391   12392   12392       0   12394   12395   12395       0   12397   12398
   12398       0   12400   12401   12401       0   12403   12404   12404       0
   12406   12407   12407       0   12409   12410   12410       0   12412   12413
   12413       0   12415   12416   12416       0   12418   12419   12419       0
   12421   12422   12422       0   12424   12425   12425       0   12427   12428
   12428       0   12430   12431   12431       0   12433   12434   12434       0
   12436   12437   12437       0   12439   12440   12440       0   12442   12443
   12443       0   12445   12446   12446       0   12448   12449   12449       0
   12451   12452   12452       0   12454   12455   12455       0   12457   12458
   12458       0   12460   12461   12461       0   12463   12464   12464       0
   12466   12467   12467       0   12469   12470   12470       0   12472   12473
   12473       0   12475   12476   12476       0   12478   12479   12479       0
   12481   12482   12482       0   12484   12485   12485       0   12487   12488
   12488       0   12490   12491   12491       0   12493   12494   12494       0
   12496   12497   12497       0   12499   12500   12500       0   12502   12503
   12503       0   12505   12506   12506       0   12508   12509   12509       0
   12511   12512   12512       0   12514   12515   12515       0   12517   12518
   12518       0   12520   12521   12521       0   12523   12524   12524       0
   12526   12527   12527       0   12529   12530   12530       0   12532   12533
   12533       0   12535   12536   12536       0   12538   12539   12539       0
   12541   12542   12542       0   12544   12545   12545       0   12547   12548
   12548       0   12550   12551   12551       0   12553   12554   12554       0
   12556   12557   12557       0   12559   12560   12560       0   12562   12563
   12563       0   12565   12566   12566       0   12568   12569   12569       0
   12571   12572   12572       0   12574   12575   12575       0   12577   12578
   12578       0   12580   12581   12581       0   12583   12584   12584       0
   12586   12587   12587       0   12589   12590   12590       0   12592   12593
   12593       0   12595   12596   12596       0   12598   12599   12599       0
   12601   12602   12602       0   12604   12605   12605       0   12607   12608
   12608       0   12610   12611   12611       0   12613   12614   12614       0
   12616   12617   12617       0   12619   12620   12620       0   12622   12623
   12623       0   12625   12626   12626       0   12628   12629   12629       0
   12631   12632   12632       0   12634   12635   12635       0   12637   12638
   12638       0   12640   12641   12641       0   12643   12644   12644       0
   12646   12647   12647       0   12649   12650   12650       0   12652   12653
   12653       0   12655   12656   12656       0   12658   12659   12659       0
   12661   12662   12662       0   12664   12665   12665       0   12667   12668
   12668       0   12670   12671   12671       0   12673   12674   12674       0
   12676   12677   12677       0   12679   12680   12680       0   12682   12683
   12683       0   12685   12686   12686       0   12688   12689   12689       0
   12691   12692   12692       0   12694   12695   12695       0   12697   12698
   12698       0   12700   12701   12701       0   12703   12704   12704       0
   12706   12707   12707       0   12709   12710   12710       0   12712   12713
   12713       0   12715   12716   12716       0   12718   12719   12719       0
   12721   12722   12722       0   12724   12725   12725       0   12727   12728
   12728       0   12730   12731   12731       0   12733   12734   12734       0
   12736   12737   12737       0   12739   12740   12740       0   12742   12743
   12743       0   12745   12746   12746       0   12748   12749   12749       0
   12751   12752   12752       0   12754   12755   12755       0   12757   12758
   12758       0   12760   12761   12761       0   12763   12764   12764       0
   12766   12767   12767       0   12769   12770   12770       0   12772   12773
   12773       0   12775   12776   12776       0   12778   12779   12779       0
   12781   12782   12782       0   12784   12785   12785       0   12787   12788
   12788       0   12790   12791   12791       0   12793   12794   12794       0
   12796   12797   12797       0   12799   12800   12800       0   12802   12803
   12803       0   12805   12806   12806       0   12808   12809   12809       0
   12811   12812   12812       0   12814   12815   12815       0   12817   12818
   12818       0   12820   12821   12821       0   12823   12824   12824       0
   12826   12827   12827       0   12829   12830   12830       0   12832   12833
   12833       0   12835   12836   12836       0   12838   12839   12839       0
   12841   12842   12842       0   12844   12845   12845       0   12847   12848
   12848       0   12850   12851   12851       0   12853   12854   12854       0
   12856   12857   12857       0   12859   12860   12860       0   12862   12863
   12863       0   12865   12866   12866       0   12868   12869   12869       0
   12871   12872   12872       0   12874   12875   12875       0   12877   12878
   12878       0   12880   12881   12881       0   12883   12884   12884       0
   12886   12887   12887       0   12889   12890   12890       0   12892   12893
   12893       0   12895   12896   12896       0   12898   12899   12899       0
   12901   12902   12902       0   12904   12905   12905       0   12907   12908
   12908       0   12910   12911   12911       0   12913   12914   12914       0
   12916   12917   12917       0   12919   12920   12920       0   12922   12923
   12923       0   12925   12926   12926       0   12928   12929   12929       0
   12931   12932   12932       0   12934   12935   12935       0   12937   12938
   12938       0   12940   12941   12941       0   12943   12944   12944       0
   12946   12947   12947       0   12949   12950   12950       0   12952   12953
   12953       0   12955   12956   12956       0   12958   12959   12959       0
   12961   12962   12962       0   12964   12965   12965       0   12967   12968
   12968       0   12970   12971   12971       0   12973   12974   12974       0
   12976   12977   12977       0   12979   12980   12980       0   12982   12983
   12983       0   12985   12986   12986       0   12988   12989   12989       0
   12991   12992   12992       0   12994   12995   12995       0   12997   12998
   12998       0   13000   13001   13001       0   13003   13004   13004       0
   13006   13007   13007       0   13009   13010   13010       0   13012   13013
   13013       0   13015   13016   13016       0   13018   13019   13019       0
   13021   13022   13022       0   13024   13025   13025       0   13027   13028
   13028       0   13030   13031   13031       0   13033   13034   13034       0
   13036   13037   13037       0   13039   13040   13040       0   13042   13043
   13043       0   13045   13046   13046       0   13048   13049   13049       0
   13051   13052   13052       0   13054   13055   13055       0   13057   13058
   13058       0   13060   13061   13061       0   13063   13064   13064       0
   13066   13067   13067       0   13069   13070   13070       0   13072   13073
   13073       0   13075   13076   13076       0   13078   13079   13079       0
   13081   13082   13082       0   13084   13085   13085       0   13087   13088
   13088       0   13090   13091   13091       0   13093   13094   13094       0
   13096   13097   13097       0   13099   13100   13100       0   13102   13103
   13103       0   13105   13106   13106       0   13108   13109   13109       0
   13111   13112   13112       0   13114   13115   13115       0   13117   13118
   13118       0   13120   13121   13121       0   13123   13124   13124       0
   13126   13127   13127       0   13129   13130   13130       0   13132   13133
   13133       0   13135   13136   13136       0   13138   13139   13139       0
   13141   13142   13142       0   13144   13145   13145       0   13147   13148
   13148       0   13150   13151   13151       0   13153   13154   13154       0
   13156   13157   13157       0   13159   13160   13160       0   13162   13163
   13163       0   13165   13166   13166       0   13168   13169   13169       0
   13171   13172   13172       0   13174   13175   13175       0   13177   13178
   13178       0   13180   13181   13181       0   13183   13184   13184       0
   13186   13187   13187       0   13189   13190   13190       0   13192   13193
   13193       0   13195   13196   13196       0   13198   13199   13199       0
   13201   13202   13202       0   13204   13205   13205       0   13207   13208
   13208       0   13210   13211   13211       0   13213   13214   13214       0
   13216   13217   13217       0   13219   13220   13220       0   13222   13223
   13223       0   13225   13226   13226       0   13228   13229   13229       0
   13231   13232   13232       0   13234   13235   13235       0   13237   13238
   13238       0   13240   13241   13241       0   13243   13244   13244       0
   13246   13247   13247       0   13249   13250   13250       0   13252   13253
   13253       0   13255   13256   13256       0   13258   13259   13259       0
   13261   13262   13262       0   13264   13265   13265       0   13267   13268
   13268       0   13270   13271   13271       0   13273   13274   13274       0
   13276   13277   13277       0   13279   13280   13280       0   13282   13283
   13283       0   13285   13286   13286       0   13288   13289   13289       0
   13291   13292   13292       0   13294   13295   13295       0   13297   13298
   13298       0   13300   13301   13301       0   13303   13304   13304       0
   13306   13307   13307       0   13309   13310   13310       0   13312   13313
   13313       0   13315   13316   13316       0   13318   13319   13319       0
   13321   13322   13322       0   13324   13325   13325       0   13327   13328
   13328       0   13330   13331   13331       0   13333   13334   13334       0
   13336   13337   13337       0   13339   13340   13340       0   13342   13343
   13343       0   13345   13346   13346       0   13348   13349   13349       0
   13351   13352   13352       0   13354   13355   13355       0   13357   13358
   13358       0   13360   13361   13361       0   13363   13364   13364       0
   13366   13367   13367       0   13369   13370   13370       0   13372   13373
   13373       0   13375   13376   13376       0   13378   13379   13379       0
   13381   13382   13382       0   13384   13385   13385       0   13387   13388
   13388       0   13390   13391   13391       0   13393   13394   13394       0
   13396   13397   13397       0   13399   13400   13400       0   13402   13403
   13403       0   13405   13406   13406       0   13408   13409   13409       0
   13411   13412   13412       0   13414   13415   13415       0   13417   13418
   13418       0   13420   13421   13421       0   13423   13424   13424       0
   13426   13427   13427       0   13429   13430   13430       0   13432   13433
   13433       0   13435   13436   13436       0   13438   13439   13439       0
   13441   13442   13442       0   13444   13445   13445       0   13447   13448
   13448       0   13450   13451   13451       0   13453   13454   13454       0
   13456   13457   13457       0   13459   13460   13460       0   13462   13463
   13463       0   13465   13466   13466       0   13468   13469   13469       0
   13471   13472   13472       0   13474   13475   13475       0   13477   13478
   13478       0   13480   13481   13481       0   13483   13484   13484       0
   13486   13487   13487       0   13489   13490   13490       0   13492   13493
   13493       0   13495   13496   13496       0   13498   13499   13499       0
   13501   13502   13502       0   13504   13505   13505       0   13507   13508
   13508       0   13510   13511   13511       0   13513   13514   13514       0
   13516   13517   13517       0   13519   13520   13520       0   13522   13523
   13523       0   13525   13526   13526       0   13528   13529   13529       0
   13531   13532   13532       0   13534   13535   13535       0   13537   13538
   13538       0   13540   13541   13541       0   13543   13544   13544       0
   13546   13547   13547       0   13549   13550   13550       0   13552   13553
   13553       0   13555   13556   13556       0   13558   13559   13559       0
   13561   13562   13562       0   13564   13565   13565       0   13567   13568
   13568       0   13570   13571   13571       0   13573   13574   13574       0
   13576   13577   13577       0   13579   13580   13580       0   13582   13583
   13583       0   13585   13586   13586       0   13588   13589   13589       0
   13591   13592   13592       0   13594   13595   13595       0   13597   13598
   13598       0   13600   13601   13601       0   13603   13604   13604       0
   13606   13607   13607       0   13609   13610   13610       0   13612   13613
   13613       0   13615   13616   13616       0   13618   13619   13619       0
   13621   13622   13622       0   13624   13625   13625       0   13627   13628
   13628       0   13630   13631   13631       0   13633   13634   13634       0
   13636   13637   13637       0   13639   13640   13640       0   13642   13643
   13643       0   13645   13646   13646       0   13648   13649   13649       0
   13651   13652   13652       0   13654   13655   13655       0   13657   13658
   13658       0   13660   13661   13661       0   13663   13664   13664       0
   13666   13667   13667       0   13669   13670   13670       0   13672   13673
   13673       0   13675   13676   13676       0   13678   13679   13679       0
   13681   13682   13682       0   13684   13685   13685       0   13687   13688
   13688       0   13690   13691   13691       0   13693   13694   13694       0
   13696   13697   13697       0   13699   13700   13700       0   13702   13703
   13703       0   13705   13706   13706       0   13708   13709   13709       0
   13711   13712   13712       0   13714   13715   13715       0   13717   13718
   13718       0   13720   13721   13721       0   13723   13724   13724       0
   13726   13727   13727       0   13729   13730   13730       0   13732   13733
   13733       0   13735   13736   13736       0   13738   13739   13739       0
   13741   13742   13742       0   13744   13745   13745       0   13747   13748
   13748       0   13750   13751   13751       0   13753   13754   13754       0
   13756   13757   13757       0   13759   13760   13760       0   13762   13763
   13763       0   13765   13766   13766       0   13768   13769   13769       0
   13771   13772   13772       0   13774   13775   13775       0   13777   13778
   13778       0   13780   13781   13781       0   13783   13784   13784       0
   13786   13787   13787       0   13789   13790   13790       0   13792   13793
   13793       0   13795   13796   13796       0   13798   13799   13799       0
   13801   13802   13802       0   13804   13805   13805       0   13807   13808
   13808       0   13810   13811   13811       0   13813   13814   13814       0
   13816   13817   13817       0   13819   13820   13820       0   13822   13823
   13823       0   13825   13826   13826       0   13828   13829   13829       0
   13831   13832   13832       0   13834   13835   13835       0   13837   13838
   13838       0   13840   13841   13841       0   13843   13844   13844       0
   13846   13847   13847       0   13849   13850   13850       0   13852   13853
   13853       0   13855   13856   13856       0   13858   13859   13859       0
   13861   13862   13862       0   13864   13865   13865       0   13867   13868
   13868       0   13870   13871   13871       0   13873   13874   13874       0
   13876   13877   13877       0   13879   13880   13880       0   13882   13883
   13883       0   13885   13886   13886       0   13888   13889   13889       0
   13891   13892   13892       0   13894   13895   13895       0   13897   13898
   13898       0   13900   13901   13901       0   13903   13904   13904       0
   13906   13907   13907       0   13909   13910   13910       0   13912   13913
   13913       0   13915   13916   13916       0   13918   13919   13919       0
   13921   13922   13922       0   13924   13925   13925       0   13927   13928
   13928       0   13930   13931   13931       0   13933   13934   13934       0
   13936   13937   13937       0   13939   13940   13940       0   13942   13943
   13943       0   13945   13946   13946       0   13948   13949   13949       0
   13951   13952   13952       0   13954   13955   13955       0   13957   13958
   13958       0   13960   13961   13961       0   13963   13964   13964       0
   13966   13967   13967       0   13969   13970   13970       0   13972   13973
   13973       0   13975   13976   13976       0   13978   13979   13979       0
   13981   13982   13982       0   13984   13985   13985       0   13987   13988
   13988       0   13990   13991   13991       0   13993   13994   13994       0
   13996   13997   13997       0   13999   14000   14000       0   14002   14003
   14003       0   14005   14006   14006       0   14008   14009   14009       0
   14011   14012   14012       0   14014   14015   14015       0   14017   14018
   14018       0   14020   14021   14021       0   14023   14024   14024       0
   14026   14027   14027       0   14029   14030   14030       0   14032   14033
   14033       0   14035   14036   14036       0   14038   14039   14039       0
   14041   14042   14042       0   14044   14045   14045       0   14047   14048
   14048       0   14050   14051   14051       0   14053   14054   14054       0
   14056   14057   14057       0   14059   14060   14060       0   14062   14063
   14063       0   14065   14066   14066       0   14068   14069   14069       0
   14071   14072   14072       0   14074   14075   14075       0   14077   14078
   14078       0   14080   14081   14081       0   14083   14084   14084       0
   14086   14087   14087       0   14089   14090   14090       0   14092   14093
   14093       0   14095   14096   14096       0   14098   14099   14099       0
   14101   14102   14102       0   14104   14105   14105       0   14107   14108
   14108       0   14110   14111   14111       0   14113   14114   14114       0
   14116   14117   14117       0   14119   14120   14120       0   14122   14123
   14123       0   14125   14126   14126       0   14128   14129   14129       0
   14131   14132   14132       0   14134   14135   14135       0   14137   14138
   14138       0   14140   14141   14141       0   14143   14144   14144       0
   14146   14147   14147       0   14149   14150   14150       0   14152   14153
   14153       0   14155   14156   14156       0   14158   14159   14159       0
   14161   14162   14162       0   14164   14165   14165       0   14167   14168
   14168       0   14170   14171   14171       0   14173   14174   14174       0
   14176   14177   14177       0   14179   14180   14180       0   14182   14183
   14183       0   14185   14186   14186       0   14188   14189   14189       0
   14191   14192   14192       0   14194   14195   14195       0   14197   14198
   14198       0   14200   14201   14201       0   14203   14204   14204       0
   14206   14207   14207       0   14209   14210   14210       0   14212   14213
   14213       0   14215   14216   14216       0   14218   14219   14219       0
   14221   14222   14222       0   14224   14225   14225       0   14227   14228
   14228       0   14230   14231   14231       0   14233   14234   14234       0
   14236   14237   14237       0   14239   14240   14240       0   14242   14243
   14243       0   14245   14246   14246       0   14248   14249   14249       0
   14251   14252   14252       0   14254   14255   14255       0   14257   14258
   14258       0   14260   14261   14261       0   14263   14264   14264       0
   14266   14267   14267       0   14269   14270   14270       0   14272   14273
   14273       0   14275   14276   14276       0   14278   14279   14279       0
   14281   14282   14282       0   14284   14285   14285       0   14287   14288
   14288       0   14290   14291   14291       0   14293   14294   14294       0
   14296   14297   14297       0   14299   14300   14300       0   14302   14303
   14303       0   14305   14306   14306       0   14308   14309   14309       0
   14311   14312   14312       0   14314   14315   14315       0   14317   14318
   14318       0   14320   14321   14321       0   14323   14324   14324       0
   14326   14327   14327       0   14329   14330   14330       0   14332   14333
   14333       0   14335   14336   14336       0   14338   14339   14339       0
   14341   14342   14342       0   14344   14345   14345       0   14347   14348
   14348       0   14350   14351   14351       0   14353   14354   14354       0
   14356   14357   14357       0   14359   14360   14360       0   14362   14363
   14363       0   14365   14366   14366       0   14368   14369   14369       0
   14371   14372   14372       0   14374   14375   14375       0   14377   14378
   14378       0   14380   14381   14381       0   14383   14384   14384       0
   14386   14387   14387       0   14389   14390   14390       0   14392   14393
   14393       0   14395   14396   14396       0   14398   14399   14399       0
   14401   14402   14402       0   14404   14405   14405       0   14407   14408
   14408       0   14410   14411   14411       0   14413   14414   14414       0
   14416   14417   14417       0   14419   14420   14420       0   14422   14423
   14423       0   14425   14426   14426       0   14428   14429   14429       0
   14431   14432   14432       0   14434   14435   14435       0   14437   14438
   14438       0   14440   14441   14441       0   14443   14444   14444       0
   14446   14447   14447       0   14449   14450   14450       0   14452   14453
   14453       0   14455   14456   14456       0   14458   14459   14459       0
   14461   14462   14462       0   14464   14465   14465       0   14467   14468
   14468       0   14470   14471   14471       0   14473   14474   14474       0
   14476   14477   14477       0   14479   14480   14480       0   14482   14483
   14483       0   14485   14486   14486       0   14488   14489   14489       0
   14491   14492   14492       0   14494   14495   14495       0   14497   14498
   14498       0   14500   14501   14501       0   14503   14504   14504       0
   14506   14507   14507       0   14509   14510   14510       0   14512   14513
   14513       0   14515   14516   14516       0   14518   14519   14519       0
   14521   14522   14522       0   14524   14525   14525       0   14527   14528
   14528       0   14530   14531   14531       0   14533   14534   14534       0
   14536   14537   14537       0   14539   14540   14540       0   14542   14543
   14543       0   14545   14546   14546       0   14548   14549   14549       0
   14551   14552   14552       0   14554   14555   14555       0   14557   14558
   14558       0   14560   14561   14561       0   14563   14564   14564       0
   14566   14567   14567       0   14569   14570   14570       0   14572   14573
   14573       0   14575   14576   14576       0   14578   14579   14579       0
   14581   14582   14582       0   14584   14585   14585       0   14587   14588
   14588       0   14590   14591   14591       0   14593   14594   14594       0
   14596   14597   14597       0   14599   14600   14600       0   14602   14603
   14603       0   14605   14606   14606       0   14608   14609   14609       0
   14611   14612   14612       0   14614   14615   14615       0   14617   14618
   14618       0   14620   14621   14621       0   14623   14624   14624       0
   14626   14627   14627       0   14629   14630   14630       0   14632   14633
   14633       0   14635   14636   14636       0   14638   14639   14639       0
   14641   14642   14642       0   14644   14645   14645       0   14647   14648
   14648       0   14650   14651   14651       0   14653   14654   14654       0
   14656   14657   14657       0   14659   14660   14660       0   14662   14663
   14663       0   14665   14666   14666       0   14668   14669   14669       0
   14671   14672   14672       0   14674   14675   14675       0   14677   14678
   14678       0   14680   14681   14681       0   14683   14684   14684       0
   14686   14687   14687       0   14689   14690   14690       0   14692   14693
   14693       0   14695   14696   14696       0   14698   14699   14699       0
   14701   14702   14702       0   14704   14705   14705       0   14707   14708
   14708       0   14710   14711   14711       0   14713   14714   14714       0
   14716   14717   14717       0   14719   14720   14720       0   14722   14723
   14723       0   14725   14726   14726       0   14728   14729   14729       0
   14731   14732   14732       0   14734   14735   14735       0   14737   14738
   14738       0   14740   14741   14741       0   14743   14744   14744       0
   14746   14747   14747       0   14749   14750   14750       0   14752   14753
   14753       0   14755   14756   14756       0   14758   14759   14759       0
   14761   14762   14762       0   14764   14765   14765       0   14767   14768
   14768       0   14770   14771   14771       0   14773   14774   14774       0
   14776   14777   14777       0   14779   14780   14780       0   14782   14783
   14783       0   14785   14786   14786       0   14788   14789   14789       0
   14791   14792   14792       0   14794   14795   14795       0   14797   14798
   14798       0   14800   14801   14801       0   14803   14804   14804       0
   14806   14807   14807       0   14809   14810   14810       0   14812   14813
   14813       0   14815   14816   14816       0   14818   14819   14819       0
   14821   14822   14822       0   14824   14825   14825       0   14827   14828
   14828       0   14830   14831   14831       0   14833   14834   14834       0
   14836   14837   14837       0   14839   14840   14840       0   14842   14843
   14843       0   14845   14846   14846       0   14848   14849   14849       0
   14851   14852   14852       0   14854   14855   14855       0   14857   14858
   14858       0   14860   14861   14861       0   14863   14864   14864       0
   14866   14867   14867       0   14869   14870   14870       0   14872   14873
   14873       0   14875   14876   14876       0   14878   14879   14879       0
   14881   14882   14882       0   14884   14885   14885       0   14887   14888
   14888       0   14890   14891   14891       0   14893   14894   14894       0
   14896   14897   14897       0   14899   14900   14900       0   14902   14903
   14903       0   14905   14906   14906       0   14908   14909   14909       0
   14911   14912   14912       0   14914   14915   14915       0   14917   14918
   14918       0   14920   14921   14921       0   14923   14924   14924       0
   14926   14927   14927       0   14929   14930   14930       0   14932   14933
   14933       0   14935   14936   14936       0   14938   14939   14939       0
   14941   14942   14942       0   14944   14945   14945       0   14947   14948
   14948       0   14950   14951   14951       0   14953   14954   14954       0
   14956   14957   14957       0   14959   14960   14960       0   14962   14963
   14963       0   14965   14966   14966       0   14968   14969   14969       0
   14971   14972   14972       0   14974   14975   14975       0   14977   14978
   14978       0   14980   14981   14981       0   14983   14984   14984       0
   14986   14987   14987       0   14989   14990   14990       0   14992   14993
   14993       0   14995   14996   14996       0   14998   14999   14999       0
   15001   15002   15002       0   15004   15005   15005       0   15007   15008
   15008       0   15010   15011   15011       0   15013   15014   15014       0
   15016   15017   15017       0   15019   15020   15020       0   15022   15023
   15023       0   15025   15026   15026       0   15028   15029   15029       0
   15031   15032   15032       0   15034   15035   15035       0   15037   15038
   15038       0   15040   15041   15041       0   15043   15044   15044       0
   15046   15047   15047       0   15049   15050   15050       0   15052   15053
   15053       0   15055   15056   15056       0   15058   15059   15059       0
   15061   15062   15062       0   15064   15065   15065       0   15067   15068
   15068       0   15070   15071   15071       0   15073   15074   15074       0
   15076   15077   15077       0   15079   15080   15080       0   15082   15083
   15083       0   15085   15086   15086       0   15088   15089   15089       0
   15091   15092   15092       0   15094   15095   15095       0   15097   15098
   15098       0   15100   15101   15101       0   15103   15104   15104       0
   15106   15107   15107       0   15109   15110   15110       0   15112   15113
   15113       0   15115   15116   15116       0   15118   15119   15119       0
   15121   15122   15122       0   15124   15125   15125       0   15127   15128
   15128       0   15130   15131   15131       0   15133   15134   15134       0
   15136   15137   15137       0   15139   15140   15140       0   15142   15143
   15143       0   15145   15146   15146       0   15148   15149   15149       0
   15151   15152   15152       0   15154   15155   15155       0   15157   15158
   15158       0   15160   15161   15161       0   15163   15164   15164       0
   15166   15167   15167       0   15169   15170   15170       0   15172   15173
   15173       0   15175   15176   15176       0   15178   15179   15179       0
   15181   15182   15182       0   15184   15185   15185       0   15187   15188
   15188       0   15190   15191   15191       0   15193   15194   15194       0
   15196   15197   15197       0   15199   15200   15200       0   15202   15203
   15203       0   15205   15206   15206       0   15208   15209   15209       0
   15211   15212   15212       0   15214   15215   15215       0   15217   15218
   15218       0   15220   15221   15221       0   15223   15224   15224       0
   15226   15227   15227       0   15229   15230   15230       0   15232   15233
   15233       0   15235   15236   15236       0   15238   15239   15239       0
   15241   15242   15242       0   15244   15245   15245       0   15247   15248
   15248       0   15250   15251   15251       0   15253   15254   15254       0
   15256   15257   15257       0   15259   15260   15260       0   15262   15263
   15263       0   15265   15266   15266       0   15268   15269   15269       0
   15271   15272   15272       0   15274   15275   15275       0   15277   15278
   15278       0   15280   15281   15281       0   15283   15284   15284       0
   15286   15287   15287       0   15289   15290   15290       0   15292   15293
   15293       0   15295   15296   15296       0   15298   15299   15299       0
   15301   15302   15302       0   15304   15305   15305       0   15307   15308
   15308       0   15310   15311   15311       0   15313   15314   15314       0
   15316   15317   15317       0   15319   15320   15320       0   15322   15323
   15323       0   15325   15326   15326       0   15328   15329   15329       0
   15331   15332   15332       0   15334   15335   15335       0   15337   15338
   15338       0   15340   15341   15341       0   15343   15344   15344       0
   15346   15347   15347       0   15349   15350   15350       0   15352   15353
   15353       0   15355   15356   15356       0   15358   15359   15359       0
   15361   15362   15362       0   15364   15365   15365       0   15367   15368
   15368       0   15370   15371   15371       0   15373   15374   15374       0
   15376   15377   15377       0   15379   15380   15380       0   15382   15383
   15383       0   15385   15386   15386       0   15388   15389   15389       0
   15391   15392   15392       0   15394   15395   15395       0   15397   15398
   15398       0   15400   15401   15401       0   15403   15404   15404       0
   15406   15407   15407       0   15409   15410   15410       0   15412   15413
   15413       0   15415   15416   15416       0   15418   15419   15419       0
   15421   15422   15422       0   15424   15425   15425       0   15427   15428
   15428       0   15430   15431   15431       0   15433   15434   15434       0
   15436   15437   15437       0   15439   15440   15440       0   15442   15443
   15443       0   15445   15446   15446       0   15448   15449   15449       0
   15451   15452   15452       0   15454   15455   15455       0   15457   15458
   15458       0   15460   15461   15461       0   15463   15464   15464       0
   15466   15467   15467       0   15469   15470   15470       0   15472   15473
   15473       0   15475   15476   15476       0   15478   15479   15479       0
   15481   15482   15482       0   15484   15485   15485       0   15487   15488
   15488       0   15490   15491   15491       0   15493   15494   15494       0
   15496   15497   15497       0   15499   15500   15500       0   15502   15503
   15503       0   15505   15506   15506       0   15508   15509   15509       0
   15511   15512   15512       0   15514   15515   15515       0   15517   15518
   15518       0   15520   15521   15521       0   15523   15524   15524       0
   15526   15527   15527       0   15529   15530   15530       0   15532   15533
   15533       0   15535   15536   15536       0   15538   15539   15539       0
   15541   15542   15542       0   15544   15545   15545       0   15547   15548
   15548       0   15550   15551   15551       0   15553   15554   15554       0
   15556   15557   15557       0   15559   15560   15560       0   15562   15563
   15563       0   15565   15566   15566       0   15568   15569   15569       0
   15571   15572   15572       0   15574   15575   15575       0   15577   15578
   15578       0   15580   15581   15581       0   15583   15584   15584       0
   15586   15587   15587       0   15589   15590   15590       0   15592   15593
   15593       0   15595   15596   15596       0   15598   15599   15599       0
   15601   15602   15602       0   15604   15605   15605       0   15607   15608
   15608       0   15610   15611   15611       0   15613   15614   15614       0
   15616   15617   15617       0   15619   15620   15620       0   15622   15623
   15623       0   15625   15626   15626       0   15628   15629   15629       0
   15631   15632   15632       0   15634   15635   15635       0   15637   15638
   15638       0   15640   15641   15641       0   15643   15644   15644       0
   15646   15647   15647       0   15649   15650   15650       0   15652   15653
   15653       0   15655   15656   15656       0   15658   15659   15659       0
   15661   15662   15662       0   15664   15665   15665       0   15667   15668
   15668       0   15670   15671   15671       0   15673   15674   15674       0
   15676   15677   15677       0   15679   15680   15680       0   15682   15683
   15683       0   15685   15686   15686       0   15688   15689   15689       0
   15691   15692   15692       0   15694   15695   15695       0   15697   15698
   15698       0   15700   15701   15701       0   15703   15704   15704       0
   15706   15707   15707       0   15709   15710   15710       0   15712   15713
   15713       0   15715   15716   15716       0   15718   15719   15719       0
   15721   15722   15722       0   15724   15725   15725       0   15727   15728
   15728       0   15730   15731   15731       0   15733   15734   15734       0
   15736   15737   15737       0   15739   15740   15740       0   15742   15743
   15743       0   15745   15746   15746       0   15748   15749   15749       0
   15751   15752   15752       0   15754   15755   15755       0   15757   15758
   15758       0   15760   15761   15761       0   15763   15764   15764       0
   15766   15767   15767       0   15769   15770   15770       0   15772   15773
   15773       0   15775   15776   15776       0   15778   15779   15779       0
   15781   15782   15782       0   15784   15785   15785       0   15787   15788
   15788       0   15790   15791   15791       0   15793   15794   15794       0
   15796   15797   15797       0   15799   15800   15800       0   15802   15803
   15803       0   15805   15806   15806       0   15808   15809   15809       0
   15811   15812   15812       0   15814   15815   15815       0   15817   15818
   15818       0   15820   15821   15821       0   15823   15824   15824       0
   15826   15827   15827       0   15829   15830   15830       0   15832   15833
   15833       0   15835   15836   15836       0   15838   15839   15839       0
   15841   15842   15842       0   15844   15845   15845       0   15847   15848
   15848       0   15850   15851   15851       0   15853   15854   15854       0
   15856   15857   15857       0   15859   15860   15860       0   15862   15863
   15863       0   15865   15866   15866       0   15868   15869   15869       0
   15871   15872   15872       0   15874   15875   15875       0   15877   15878
   15878       0   15880   15881   15881       0   15883   15884   15884       0
   15886   15887   15887       0   15889   15890   15890       0   15892   15893
   15893       0   15895   15896   15896       0   15898   15899   15899       0
   15901   15902   15902       0   15904   15905   15905       0   15907   15908
   15908       0   15910   15911   15911       0   15913   15914   15914       0
   15916   15917   15917       0   15919   15920   15920       0   15922   15923
   15923       0   15925   15926   15926       0   15928   15929   15929       0
   15931   15932   15932       0   15934   15935   15935       0   15937   15938
   15938       0   15940   15941   15941       0   15943   15944   15944       0
   15946   15947   15947       0   15949   15950   15950       0   15952   15953
   15953       0   15955   15956   15956       0   15958   15959   15959       0
   15961   15962   15962       0   15964   15965   15965       0   15967   15968
   15968       0   15970   15971   15971       0   15973   15974   15974       0
   15976   15977   15977       0   15979   15980   15980       0   15982   15983
   15983       0   15985   15986   15986       0   15988   15989   15989       0
   15991   15992   15992       0   15994   15995   15995       0   15997   15998
   15998       0   16000   16001   16001       0   16003   16004   16004       0
   16006   16007   16007       0   16009   16010   16010       0   16012   16013
   16013       0   16015   16016   16016       0   16018   16019   16019       0
   16021   16022   16022       0   16024   16025   16025       0   16027   16028
   16028       0   16030   16031   16031       0   16033   16034   16034       0
   16036   16037   16037       0   16039   16040   16040       0   16042   16043
   16043       0   16045   16046   16046       0   16048   16049   16049       0
   16051   16052   16052       0   16054   16055   16055       0   16057   16058
   16058       0   16060   16061   16061       0   16063   16064   16064       0
   16066   16067   16067       0   16069   16070   16070       0   16072   16073
   16073       0   16075   16076   16076       0   16078   16079   16079       0
   16081   16082   16082       0   16084   16085   16085       0   16087   16088
   16088       0   16090   16091   16091       0   16093   16094   16094       0
   16096   16097   16097       0   16099   16100   16100       0   16102   16103
   16103       0   16105   16106   16106       0   16108   16109   16109       0
   16111   16112   16112       0   16114   16115   16115       0   16117   16118
   16118       0   16120   16121   16121       0   16123   16124   16124       0
   16126   16127   16127       0   16129   16130   16130       0   16132   16133
   16133       0   16135   16136   16136       0   16138   16139   16139       0
   16141   16142   16142       0   16144   16145   16145       0   16147   16148
   16148       0   16150   16151   16151       0   16153   16154   16154       0
   16156   16157   16157       0   16159   16160   16160       0   16162   16163
   16163       0   16165   16166   16166       0   16168   16169   16169       0
   16171   16172   16172       0   16174   16175   16175       0   16177   16178
   16178       0   16180   16181   16181       0   16183   16184   16184       0
   16186   16187   16187       0   16189   16190   16190       0   16192   16193
   16193       0   16195   16196   16196       0   16198   16199   16199       0
   16201   16202   16202       0   16204   16205   16205       0   16207   16208
   16208       0   16210   16211   16211       0   16213   16214   16214       0
   16216   16217   16217       0   16219   16220   16220       0   16222   16223
   16223       0   16225   16226   16226       0   16228   16229   16229       0
   16231   16232   16232       0   16234   16235   16235       0   16237   16238
   16238       0   16240   16241   16241       0   16243   16244   16244       0
   16246   16247   16247       0   16249   16250   16250       0   16252   16253
   16253       0   16255   16256   16256       0   16258   16259   16259       0
   16261   16262   16262       0   16264   16265   16265       0   16267   16268
   16268       0   16270   16271   16271       0   16273   16274   16274       0
   16276   16277   16277       0   16279   16280   16280       0   16282   16283
   16283       0   16285   16286   16286       0   16288   16289   16289       0
   16291   16292   16292       0   16294   16295   16295       0   16297   16298
   16298       0   16300   16301   16301       0   16303   16304   16304       0
   16306   16307   16307       0   16309   16310   16310       0   16312   16313
   16313       0   16315   16316   16316       0   16318   16319   16319       0
   16321   16322   16322       0   16324   16325   16325       0   16327   16328
   16328       0   16330   16331   16331       0   16333   16334   16334       0
   16336   16337   16337       0   16339   16340   16340       0   16342   16343
   16343       0   16345   16346   16346       0   16348   16349   16349       0
   16351   16352   16352       0   16354   16355   16355       0   16357   16358
   16358       0   16360   16361   16361       0   16363   16364   16364       0
   16366   16367   16367       0   16369   16370   16370       0   16372   16373
   16373       0   16375   16376   16376       0   16378   16379   16379       0
   16381   16382   16382       0   16384   16385   16385       0   16387   16388
   16388       0   16390   16391   16391       0   16393   16394   16394       0
   16396   16397   16397       0   16399   16400   16400       0   16402   16403
   16403       0   16405   16406   16406       0   16408   16409   16409       0
   16411   16412   16412       0   16414   16415   16415       0   16417   16418
   16418       0   16420   16421   16421       0   16423   16424   16424       0
   16426   16427   16427       0   16429   16430   16430       0   16432   16433
   16433       0   16435   16436   16436       0   16438   16439   16439       0
   16441   16442   16442       0   16444   16445   16445       0   16447   16448
   16448       0   16450   16451   16451       0   16453   16454   16454       0
   16456   16457   16457       0   16459   16460   16460       0   16462   16463
   16463       0   16465   16466   16466       0   16468   16469   16469       0
   16471   16472   16472       0   16474   16475   16475       0   16477   16478
   16478       0   16480   16481   16481       0   16483   16484   16484       0
   16486   16487   16487       0   16489   16490   16490       0   16492   16493
   16493       0   16495   16496   16496       0   16498   16499   16499       0
   16501   16502   16502       0   16504   16505   16505       0   16507   16508
   16508       0   16510   16511   16511       0   16513   16514   16514       0
   16516   16517   16517       0   16519   16520   16520       0   16522   16523
   16523       0   16525   16526   16526       0   16528   16529   16529       0
   16531   16532   16532       0   16534   16535   16535       0   16537   16538
   16538       0   16540   16541   16541       0   16543   16544   16544       0
   16546   16547   16547       0   16549   16550   16550       0   16552   16553
   16553       0   16555   16556   16556       0   16558   16559   16559       0
   16561   16562   16562       0   16564   16565   16565       0   16567   16568
   16568       0   16570   16571   16571       0   16573   16574   16574       0
   16576   16577   16577       0   16579   16580   16580       0   16582   16583
   16583       0   16585   16586   16586       0   16588   16589   16589       0
   16591   16592   16592       0   16594   16595   16595       0   16597   16598
   16598       0   16600   16601   16601       0   16603   16604   16604       0
   16606   16607   16607       0   16609   16610   16610       0   16612   16613
   16613       0   16615   16616   16616       0   16618   16619   16619       0
   16621   16622   16622       0   16624   16625   16625       0   16627   16628
   16628       0   16630   16631   16631       0   16633   16634   16634       0
   16636   16637   16637       0   16639   16640   16640       0   16642   16643
   16643       0   16645   16646   16646       0   16648   16649   16649       0
   16651   16652   16652       0   16654   16655   16655       0   16657   16658
   16658       0   16660   16661   16661       0   16663   16664   16664       0
   16666   16667   16667       0   16669   16670   16670       0   16672   16673
   16673       0   16675   16676   16676       0   16678   16679   16679       0
   16681   16682   16682       0   16684   16685   16685       0   16687   16688
   16688       0   16690   16691   16691       0   16693   16694   16694       0
   16696   16697   16697       0   16699   16700   16700       0   16702   16703
   16703       0   16705   16706   16706       0   16708   16709   16709       0
   16711   16712   16712       0   16714   16715   16715       0   16717   16718
   16718       0   16720   16721   16721       0   16723   16724   16724       0
   16726   16727   16727       0   16729   16730   16730       0   16732   16733
   16733       0   16735   16736   16736       0   16738   16739   16739       0
   16741   16742   16742       0   16744   16745   16745       0   16747   16748
   16748       0   16750   16751   16751       0   16753   16754   16754       0
   16756   16757   16757       0   16759   16760   16760       0   16762   16763
   16763       0   16765   16766   16766       0   16768   16769   16769       0
   16771   16772   16772       0   16774   16775   16775       0   16777   16778
   16778       0   16780   16781   16781       0   16783   16784   16784       0
   16786   16787   16787       0   16789   16790   16790       0   16792   16793
   16793       0   16795   16796   16796       0   16798   16799   16799       0
   16801   16802   16802       0   16804   16805   16805       0   16807   16808
   16808       0   16810   16811   16811       0   16813   16814   16814       0
   16816   16817   16817       0   16819   16820   16820       0   16822   16823
   16823       0   16825   16826   16826       0   16828   16829   16829       0
   16831   16832   16832       0   16834   16835   16835       0   16837   16838
   16838       0   16840   16841   16841       0   16843   16844   16844       0
   16846   16847   16847       0   16849   16850   16850       0   16852   16853
   16853       0   16855   16856   16856       0   16858   16859   16859       0
   16861   16862   16862       0   16864   16865   16865       0   16867   16868
   16868       0   16870   16871   16871       0   16873   16874   16874       0
   16876   16877   16877       0   16879   16880   16880       0   16882   16883
   16883       0   16885   16886   16886       0   16888   16889   16889       0
   16891   16892   16892       0   16894   16895   16895       0   16897   16898
   16898       0   16900   16901   16901       0   16903   16904   16904       0
   16906   16907   16907       0   16909   16910   16910       0   16912   16913
   16913       0   16915   16916   16916       0   16918   16919   16919       0
   16921   16922   16922       0   16924   16925   16925       0   16927   16928
   16928       0   16930   16931   16931       0   16933   16934   16934       0
   16936   16937   16937       0   16939   16940   16940       0   16942   16943
   16943       0   16945   16946   16946       0   16948   16949   16949       0
   16951   16952   16952       0   16954   16955   16955       0   16957   16958
   16958       0   16960   16961   16961       0   16963   16964   16964       0
   16966   16967   16967       0   16969   16970   16970       0   16972   16973
   16973       0   16975   16976   16976       0   16978   16979   16979       0
   16981   16982   16982       0   16984   16985   16985       0   16987   16988
   16988       0   16990   16991   16991       0   16993   16994   16994       0
   16996   16997   16997       0   16999   17000   17000       0   17002   17003
   17003       0   17005   17006   17006       0   17008   17009   17009       0
   17011   17012   17012       0   17014   17015   17015       0   17017   17018
   17018       0   17020   17021   17021       0   17023   17024   17024       0
   17026   17027   17027       0   17029   17030   17030       0   17032   17033
   17033       0   17035   17036   17036       0   17038   17039   17039       0
   17041   17042   17042       0   17044   17045   17045       0   17047   17048
   17048       0   17050   17051   17051       0   17053   17054   17054       0
   17056   17057   17057       0   17059   17060   17060       0   17062   17063
   17063       0   17065   17066   17066       0   17068   17069   17069       0
   17071   17072   17072       0   17074   17075   17075       0   17077   17078
   17078       0   17080   17081   17081       0   17083   17084   17084       0
   17086   17087   17087       0   17089   17090   17090       0   17092   17093
   17093       0   17095   17096   17096       0   17098   17099   17099       0
   17101   17102   17102       0   17104   17105   17105       0   17107   17108
   17108       0   17110   17111   17111       0   17113   17114   17114       0
   17116   17117   17117       0   17119   17120   17120       0   17122   17123
   17123       0   17125   17126   17126       0   17128   17129   17129       0
   17131   17132   17132       0   17134   17135   17135       0   17137   17138
   17138       0   17140   17141   17141       0   17143   17144   17144       0
   17146   17147   17147       0   17149   17150   17150       0   17152   17153
   17153       0   17155   17156   17156       0   17158   17159   17159       0
   17161   17162   17162       0   17164   17165   17165       0   17167   17168
   17168       0   17170   17171   17171       0   17173   17174   17174       0
   17176   17177   17177       0   17179   17180   17180       0   17182   17183
   17183       0   17185   17186   17186       0   17188   17189   17189       0
   17191   17192   17192       0   17194   17195   17195       0   17197   17198
   17198       0   17200   17201   17201       0   17203   17204   17204       0
   17206   17207   17207       0   17209   17210   17210       0   17212   17213
   17213       0   17215   17216   17216       0   17218   17219   17219       0
   17221   17222   17222       0   17224   17225   17225       0   17227   17228
   17228       0   17230   17231   17231       0   17233   17234   17234       0
   17236   17237   17237       0   17239   17240   17240       0   17242   17243
   17243       0   17245   17246   17246       0   17248   17249   17249       0
   17251   17252   17252       0   17254   17255   17255       0   17257   17258
   17258       0   17260   17261   17261       0   17263   17264   17264       0
   17266   17267   17267       0   17269   17270   17270       0   17272   17273
   17273       0   17275   17276   17276       0   17278   17279   17279       0
   17281   17282   17282       0   17284   17285   17285       0   17287   17288
   17288       0   17290   17291   17291       0   17293   17294   17294       0
   17296   17297   17297       0   17299   17300   17300       0   17302   17303
   17303       0   17305   17306   17306       0   17308   17309   17309       0
   17311   17312   17312       0   17314   17315   17315       0   17317   17318
   17318       0   17320   17321   17321       0   17323   17324   17324       0
   17326   17327   17327       0   17329   17330   17330       0   17332   17333
   17333       0   17335   17336   17336       0   17338   17339   17339       0
   17341   17342   17342       0   17344   17345   17345       0   17347   17348
   17348       0   17350   17351   17351       0   17353   17354   17354       0
   17356   17357   17357       0   17359   17360   17360       0   17362   17363
   17363       0   17365   17366   17366       0   17368   17369   17369       0
   17371   17372   17372       0   17374   17375   17375       0   17377   17378
   17378       0   17380   17381   17381       0   17383   17384   17384       0
   17386   17387   17387       0   17389   17390   17390       0   17392   17393
   17393       0   17395   17396   17396       0   17398   17399   17399       0
   17401   17402   17402       0   17404   17405   17405       0   17407   17408
   17408       0   17410   17411   17411       0   17413   17414   17414       0
   17416   17417   17417       0   17419   17420   17420       0   17422   17423
   17423       0   17425   17426   17426       0   17428   17429   17429       0
   17431   17432   17432       0   17434   17435   17435       0   17437   17438
   17438       0   17440   17441   17441       0   17443   17444   17444       0
   17446   17447   17447       0   17449   17450   17450       0   17452   17453
   17453       0   17455   17456   17456       0   17458   17459   17459       0
   17461   17462   17462       0   17464   17465   17465       0   17467   17468
   17468       0   17470   17471   17471       0   17473   17474   17474       0
   17476   17477   17477       0   17479   17480   17480       0   17482   17483
   17483       0   17485   17486   17486       0   17488   17489   17489       0
   17491   17492   17492       0   17494   17495   17495       0   17497   17498
   17498       0   17500   17501   17501       0   17503   17504   17504       0
   17506   17507   17507       0   17509   17510   17510       0   17512   17513
   17513       0   17515   17516   17516       0   17518   17519   17519       0
   17521   17522   17522       0   17524   17525   17525       0   17527   17528
   17528       0   17530   17531   17531       0   17533   17534   17534       0
   17536   17537   17537       0   17539   17540   17540       0   17542   17543
   17543       0   17545   17546   17546       0   17548   17549   17549       0
   17551   17552   17552       0   17554   17555   17555       0   17557   17558
   17558       0   17560   17561   17561       0   17563   17564   17564       0
   17566   17567   17567       0   17569   17570   17570       0   17572   17573
   17573       0   17575   17576   17576       0   17578   17579   17579       0
   17581   17582   17582       0   17584   17585   17585       0   17587   17588
   17588       0   17590   17591   17591       0   17593   17594   17594       0
   17596   17597   17597       0   17599   17600   17600       0   17602   17603
   17603       0   17605   17606   17606       0   17608   17609   17609       0
   17611   17612   17612       0   17614   17615   17615       0   17617   17618
   17618       0   17620   17621   17621       0   17623   17624   17624       0
   17626   17627   17627       0   17629   17630   17630       0   17632   17633
   17633       0   17635   17636   17636       0   17638   17639   17639       0
   17641   17642   17642       0   17644   17645   17645       0   17647   17648
   17648       0   17650   17651   17651       0   17653   17654   17654       0
   17656   17657   17657       0   17659   17660   17660       0   17662   17663
   17663       0   17665   17666   17666       0   17668   17669   17669       0
   17671   17672   17672       0   17674   17675   17675       0   17677   17678
   17678       0   17680   17681   17681       0   17683   17684   17684       0
   17686   17687   17687       0   17689   17690   17690       0   17692   17693
   17693       0   17695   17696   17696       0   17698   17699   17699       0
   17701   17702   17702       0   17704   17705   17705       0   17707   17708
   17708       0   17710   17711   17711       0   17713   17714   17714       0
   17716   17717   17717       0   17719   17720   17720       0   17722   17723
   17723       0   17725   17726   17726       0   17728   17729   17729       0
   17731   17732   17732       0   17734   17735   17735       0   17737   17738
   17738       0   17740   17741   17741       0   17743   17744   17744       0
   17746   17747   17747       0   17749   17750   17750       0   17752   17753
   17753       0   17755   17756   17756       0   17758   17759   17759       0
   17761   17762   17762       0   17764   17765   17765       0   17767   17768
   17768       0   17770   17771   17771       0   17773   17774   17774       0
   17776   17777   17777       0   17779   17780   17780       0   17782   17783
   17783       0   17785   17786   17786       0   17788   17789   17789       0
   17791   17792   17792       0   17794   17795   17795       0   17797   17798
   17798       0   17800   17801   17801       0   17803   17804   17804       0
   17806   17807   17807       0   17809   17810   17810       0   17812   17813
   17813       0   17815   17816   17816       0   17818   17819   17819       0
   17821   17822   17822       0   17824   17825   17825       0   17827   17828
   17828       0   17830   17831   17831       0   17833   17834   17834       0
   17836   17837   17837       0   17839   17840   17840       0   17842   17843
   17843       0   17845   17846   17846       0   17848   17849   17849       0
   17851   17852   17852       0   17854   17855   17855       0   17857   17858
   17858       0   17860   17861   17861       0   17863   17864   17864       0
   17866   17867   17867       0   17869   17870   17870       0   17872   17873
   17873       0   17875   17876   17876       0   17878   17879   17879       0
   17881   17882   17882       0   17884   17885   17885       0   17887   17888
   17888       0   17890   17891   17891       0   17893   17894   17894       0
   17896   17897   17897       0   17899   17900   17900       0   17902   17903
   17903       0   17905   17906   17906       0   17908   17909   17909       0
   17911   17912   17912       0   17914   17915   17915       0   17917   17918
   17918       0   17920   17921   17921       0   17923   17924   17924       0
   17926   17927   17927       0   17929   17930   17930       0   17932   17933
   17933       0   17935   17936   17936       0   17938   17939   17939       0
   17941   17942   17942       0   17944   17945   17945       0   17947   17948
   17948       0   17950   17951   17951       0   17953   17954   17954       0
   17956   17957   17957       0   17959   17960   17960       0   17962   17963
   17963       0   17965   17966   17966       0   17968   17969   17969       0
   17971   17972   17972       0   17974   17975   17975       0   17977   17978
   17978       0   17980   17981   17981       0   17983   17984   17984       0
   17986   17987   17987       0   17989   17990   17990       0   17992   17993
   17993       0   17995   17996   17996       0   17998   17999   17999       0
   18001   18002   18002       0   18004   18005   18005       0   18007   18008
   18008       0   18010   18011   18011       0   18013   18014   18014       0
   18016   18017   18017       0   18019   18020   18020       0   18022   18023
   18023       0   18025   18026   18026       0   18028   18029   18029       0
   18031   18032   18032       0   18034   18035   18035       0   18037   18038
   18038       0   18040   18041   18041       0   18043   18044   18044       0
   18046   18047   18047       0   18049   18050   18050       0   18052   18053
   18053       0   18055   18056   18056       0   18058   18059   18059       0
   18061   18062   18062       0   18064   18065   18065       0   18067   18068
   18068       0   18070   18071   18071       0   18073   18074   18074       0
   18076   18077   18077       0   18079   18080   18080       0   18082   18083
   18083       0   18085   18086   18086       0   18088   18089   18089       0
   18091   18092   18092       0   18094   18095   18095       0   18097   18098
   18098       0   18100   18101   18101       0   18103   18104   18104       0
   18106   18107   18107       0   18109   18110   18110       0   18112   18113
   18113       0   18115   18116   18116       0   18118   18119   18119       0
   18121   18122   18122       0   18124   18125   18125       0   18127   18128
   18128       0   18130   18131   18131       0   18133   18134   18134       0
   18136   18137   18137       0   18139   18140   18140       0   18142   18143
   18143       0   18145   18146   18146       0   18148   18149   18149       0
   18151   18152   18152       0   18154   18155   18155       0   18157   18158
   18158       0   18160   18161   18161       0   18163   18164   18164       0
   18166   18167   18167       0   18169   18170   18170       0   18172   18173
   18173       0   18175   18176   18176       0   18178   18179   18179       0
   18181   18182   18182       0   18184   18185   18185       0   18187   18188
   18188       0   18190   18191   18191       0   18193   18194   18194       0
   18196   18197   18197       0   18199   18200   18200       0   18202   18203
   18203       0   18205   18206   18206       0   18208   18209   18209       0
   18211   18212   18212       0   18214   18215   18215       0   18217   18218
   18218       0   18220   18221   18221       0   18223   18224   18224       0
   18226   18227   18227       0   18229   18230   18230       0   18232   18233
   18233       0   18235   18236   18236       0   18238   18239   18239       0
   18241   18242   18242       0   18244   18245   18245       0   18247   18248
   18248       0   18250   18251   18251       0   18253   18254   18254       0
   18256   18257   18257       0   18259   18260   18260       0   18262   18263
   18263       0   18265   18266   18266       0   18268   18269   18269       0
   18271   18272   18272       0   18274   18275   18275       0   18277   18278
   18278       0   18280   18281   18281       0   18283   18284   18284       0
   18286   18287   18287       0   18289   18290   18290       0   18292   18293
   18293       0   18295   18296   18296       0   18298   18299   18299       0
   18301   18302   18302       0   18304   18305   18305       0   18307   18308
   18308       0   18310   18311   18311       0   18313   18314   18314       0
   18316   18317   18317       0   18319   18320   18320       0   18322   18323
   18323       0   18325   18326   18326       0   18328   18329   18329       0
   18331   18332   18332       0   18334   18335   18335       0   18337   18338
   18338       0   18340   18341   18341       0   18343   18344   18344       0
   18346   18347   18347       0   18349   18350   18350       0   18352   18353
   18353       0   18355   18356   18356       0   18358   18359   18359       0
   18361   18362   18362       0   18364   18365   18365       0   18367   18368
   18368       0   18370   18371   18371       0   18373   18374   18374       0
   18376   18377   18377       0   18379   18380   18380       0   18382   18383
   18383       0   18385   18386   18386       0   18388   18389   18389       0
   18391   18392   18392       0   18394   18395   18395       0   18397   18398
   18398       0   18400   18401   18401       0   18403   18404   18404       0
   18406   18407   18407       0   18409   18410   18410       0   18412   18413
   18413       0   18415   18416   18416       0   18418   18419   18419       0
   18421   18422   18422       0   18424   18425   18425       0   18427   18428
   18428       0   18430   18431   18431       0   18433   18434   18434       0
   18436   18437   18437       0   18439   18440   18440       0   18442   18443
   18443       0   18445   18446   18446       0   18448   18449   18449       0
   18451   18452   18452       0   18454   18455   18455       0   18457   18458
   18458       0   18460   18461   18461       0   18463   18464   18464       0
   18466   18467   18467       0   18469   18470   18470       0   18472   18473
   18473       0   18475   18476   18476       0   18478   18479   18479       0
   18481   18482   18482       0   18484   18485   18485       0   18487   18488
   18488       0   18490   18491   18491       0   18493   18494   18494       0
   18496   18497   18497       0   18499   18500   18500       0   18502   18503
   18503       0   18505   18506   18506       0   18508   18509   18509       0
   18511   18512   18512       0   18514   18515   18515       0   18517   18518
   18518       0   18520   18521   18521       0   18523   18524   18524       0
   18526   18527   18527       0   18529   18530   18530       0   18532   18533
   18533       0   18535   18536   18536       0   18538   18539   18539       0
   18541   18542   18542       0   18544   18545   18545       0   18547   18548
   18548       0   18550   18551   18551       0   18553   18554   18554       0
   18556   18557   18557       0   18559   18560   18560       0   18562   18563
   18563       0   18565   18566   18566       0   18568   18569   18569       0
   18571   18572   18572       0   18574   18575   18575       0   18577   18578
   18578       0   18580   18581   18581       0   18583   18584   18584       0
   18586   18587   18587       0   18589   18590   18590       0   18592   18593
   18593       0   18595   18596   18596       0   18598   18599   18599       0
   18601   18602   18602       0   18604   18605   18605       0   18607   18608
   18608       0   18610   18611   18611       0   18613   18614   18614       0
   18616   18617   18617       0   18619   18620   18620       0   18622   18623
   18623       0   18625   18626   18626       0   18628   18629   18629       0
   18631   18632   18632       0   18634   18635   18635       0   18637   18638
   18638       0   18640   18641   18641       0   18643   18644   18644       0
   18646   18647   18647       0   18649   18650   18650       0   18652   18653
   18653       0   18655   18656   18656       0   18658   18659   18659       0
   18661   18662   18662       0   18664   18665   18665       0   18667   18668
   18668       0   18670   18671   18671       0   18673   18674   18674       0
   18676   18677   18677       0   18679   18680   18680       0   18682   18683
   18683       0   18685   18686   18686       0   18688   18689   18689       0
   18691   18692   18692       0   18694   18695   18695       0   18697   18698
   18698       0   18700   18701   18701       0   18703   18704   18704       0
   18706   18707   18707       0   18709   18710   18710       0   18712   18713
   18713       0   18715   18716   18716       0   18718   18719   18719       0
   18721   18722   18722       0   18724   18725   18725       0   18727   18728
   18728       0   18730   18731   18731       0   18733   18734   18734       0
   18736   18737   18737       0   18739   18740   18740       0   18742   18743
   18743       0   18745   18746   18746       0   18748   18749   18749       0
   18751   18752   18752       0   18754   18755   18755       0   18757   18758
   18758       0   18760   18761   18761       0   18763   18764   18764       0
   18766   18767   18767       0   18769   18770   18770       0   18772   18773
   18773       0   18775   18776   18776       0   18778   18779   18779       0
   18781   18782   18782       0   18784   18785   18785       0   18787   18788
   18788       0   18790   18791   18791       0   18793   18794   18794       0
   18796   18797   18797       0   18799   18800   18800       0   18802   18803
   18803       0   18805   18806   18806       0   18808   18809   18809       0
   18811   18812   18812       0   18814   18815   18815       0   18817   18818
   18818       0   18820   18821   18821       0   18823   18824   18824       0
   18826   18827   18827       0   18829   18830   18830       0   18832   18833
   18833       0   18835   18836   18836       0   18838   18839   18839       0
   18841   18842   18842       0   18844   18845   18845       0   18847   18848
   18848       0   18850   18851   18851       0   18853   18854   18854       0
   18856   18857   18857       0   18859   18860   18860       0   18862   18863
   18863       0   18865   18866   18866       0   18868   18869   18869       0
   18871   18872   18872       0   18874   18875   18875       0   18877   18878
   18878       0   18880   18881   18881       0   18883   18884   18884       0
   18886   18887   18887       0   18889   18890   18890       0   18892   18893
   18893       0   18895   18896   18896       0   18898   18899   18899       0
   18901   18902   18902       0   18904   18905   18905       0   18907   18908
   18908       0   18910   18911   18911       0   18913   18914   18914       0
   18916   18917   18917       0   18919   18920   18920       0   18922   18923
   18923       0   18925   18926   18926       0   18928   18929   18929       0
   18931   18932   18932       0   18934   18935   18935       0   18937   18938
   18938       0   18940   18941   18941       0   18943   18944   18944       0
   18946   18947   18947       0   18949   18950   18950       0   18952   18953
   18953       0   18955   18956   18956       0   18958   18959   18959       0
   18961   18962   18962       0   18964   18965   18965       0   18967   18968
   18968       0   18970   18971   18971       0   18973   18974   18974       0
   18976   18977   18977       0   18979   18980   18980       0   18982   18983
   18983       0   18985   18986   18986       0   18988   18989   18989       0
   18991   18992   18992       0   18994   18995   18995       0   18997   18998
   18998       0   19000   19001   19001       0   19003   19004   19004       0
   19006   19007   19007       0   19009   19010   19010       0   19012   19013
   19013       0   19015   19016   19016       0   19018   19019   19019       0
   19021   19022   19022       0   19024   19025   19025       0   19027   19028
   19028       0   19030   19031   19031       0   19033   19034   19034       0
   19036   19037   19037       0   19039   19040   19040       0   19042   19043
   19043       0   19045   19046   19046       0   19048   19049   19049       0
   19051   19052   19052       0   19054   19055   19055       0   19057   19058
   19058       0   19060   19061   19061       0   19063   19064   19064       0
   19066   19067   19067       0   19069   19070   19070       0   19072   19073
   19073       0   19075   19076   19076       0   19078   19079   19079       0
   19081   19082   19082       0   19084   19085   19085       0   19087   19088
   19088       0   19090   19091   19091       0   19093   19094   19094       0
   19096   19097   19097       0   19099   19100   19100       0   19102   19103
   19103       0   19105   19106   19106       0   19108   19109   19109       0
   19111   19112   19112       0   19114   19115   19115       0   19117   19118
   19118       0   19120   19121   19121       0   19123   19124   19124       0
   19126   19127   19127       0   19129   19130   19130       0   19132   19133
   19133       0   19135   19136   19136       0   19138   19139   19139       0
   19141   19142   19142       0   19144   19145   19145       0   19147   19148
   19148       0   19150   19151   19151       0   19153   19154   19154       0
   19156   19157   19157       0   19159   19160   19160       0   19162   19163
   19163       0   19165   19166   19166       0   19168   19169   19169       0
   19171   19172   19172       0   19174   19175   19175       0   19177   19178
   19178       0   19180   19181   19181       0   19183   19184   19184       0
   19186   19187   19187       0   19189   19190   19190       0   19192   19193
   19193       0   19195   19196   19196       0   19198   19199   19199       0
   19201   19202   19202       0   19204   19205   19205       0   19207   19208
   19208       0   19210   19211   19211       0   19213   19214   19214       0
   19216   19217   19217       0   19219   19220   19220       0   19222   19223
   19223       0   19225   19226   19226       0   19228   19229   19229       0
   19231   19232   19232       0   19234   19235   19235       0   19237   19238
   19238       0   19240   19241   19241       0   19243   19244   19244       0
   19246   19247   19247       0   19249   19250   19250       0   19252   19253
   19253       0   19255   19256   19256       0   19258   19259   19259       0
   19261   19262   19262       0   19264   19265   19265       0   19267   19268
   19268       0   19270   19271   19271       0   19273   19274   19274       0
   19276   19277   19277       0   19279   19280   19280       0   19282   19283
   19283       0   19285   19286   19286       0   19288   19289   19289       0
   19291   19292   19292       0   19294   19295   19295       0   19297   19298
   19298       0   19300   19301   19301       0   19303   19304   19304       0
   19306   19307   19307       0   19309   19310   19310       0   19312   19313
   19313       0   19315   19316   19316       0   19318   19319   19319       0
   19321   19322   19322       0   19324   19325   19325       0   19327   19328
   19328       0   19330   19331   19331       0   19333   19334   19334       0
   19336   19337   19337       0   19339   19340   19340       0   19342   19343
   19343       0   19345   19346   19346       0   19348   19349   19349       0
   19351   19352   19352       0   19354   19355   19355       0   19357   19358
   19358       0   19360   19361   19361       0   19363   19364   19364       0
   19366   19367   19367       0   19369   19370   19370       0   19372   19373
   19373       0   19375   19376   19376       0   19378   19379   19379       0
   19381   19382   19382       0   19384   19385   19385       0   19387   19388
   19388       0   19390   19391   19391       0   19393   19394   19394       0
   19396   19397   19397       0   19399   19400   19400       0   19402   19403
   19403       0   19405   19406   19406       0   19408   19409   19409       0
   19411   19412   19412       0   19414   19415   19415       0   19417   19418
   19418       0   19420   19421   19421       0   19423   19424   19424       0
   19426   19427   19427       0   19429   19430   19430       0   19432   19433
   19433       0   19435   19436   19436       0   19438   19439   19439       0
   19441   19442   19442       0   19444   19445   19445       0   19447   19448
   19448       0   19450   19451   19451       0   19453   19454   19454       0
   19456   19457   19457       0   19459   19460   19460       0   19462   19463
   19463       0   19465   19466   19466       0   19468   19469   19469       0
   19471   19472   19472       0   19474   19475   19475       0   19477   19478
   19478       0   19480   19481   19481       0   19483   19484   19484       0
   19486   19487   19487       0   19489   19490   19490       0   19492   19493
   19493       0   19495   19496   19496       0   19498   19499   19499       0
   19501   19502   19502       0   19504   19505   19505       0   19507   19508
   19508       0   19510   19511   19511       0   19513   19514   19514       0
   19516   19517   19517       0   19519   19520   19520       0   19522   19523
   19523       0   19525   19526   19526       0   19528   19529   19529       0
   19531   19532   19532       0   19534   19535   19535       0   19537   19538
   19538       0   19540   19541   19541       0   19543   19544   19544       0
   19546   19547   19547       0   19549   19550   19550       0   19552   19553
   19553       0   19555   19556   19556       0   19558   19559   19559       0
   19561   19562   19562       0   19564   19565   19565       0   19567   19568
   19568       0   19570   19571   19571       0   19573   19574   19574       0
   19576   19577   19577       0   19579   19580   19580       0   19582   19583
   19583       0   19585   19586   19586       0   19588   19589   19589       0
   19591   19592   19592       0   19594   19595   19595       0   19597   19598
   19598       0   19600   19601   19601       0   19603   19604   19604       0
   19606   19607   19607       0   19609   19610   19610       0   19612   19613
   19613       0   19615   19616   19616       0   19618   19619   19619       0
   19621   19622   19622       0   19624   19625   19625       0   19627   19628
   19628       0   19630   19631   19631       0   19633   19634   19634       0
   19636   19637   19637       0   19639   19640   19640       0   19642   19643
   19643       0   19645   19646   19646       0   19648   19649   19649       0
   19651   19652   19652       0   19654   19655   19655       0   19657   19658
   19658       0   19660   19661   19661       0   19663   19664   19664       0
   19666   19667   19667       0   19669   19670   19670       0   19672   19673
   19673       0   19675   19676   19676       0   19678   19679   19679       0
   19681   19682   19682       0   19684   19685   19685       0   19687   19688
   19688       0   19690   19691   19691       0   19693   19694   19694       0
   19696   19697   19697       0   19699   19700   19700       0   19702   19703
   19703       0   19705   19706   19706       0   19708   19709   19709       0
   19711   19712   19712       0   19714   19715   19715       0   19717   19718
   19718       0   19720   19721   19721       0   19723   19724   19724       0
   19726   19727   19727       0   19729   19730   19730       0   19732   19733
   19733       0   19735   19736   19736       0   19738   19739   19739       0
   19741   19742   19742       0   19744   19745   19745       0   19747   19748
   19748       0   19750   19751   19751       0   19753   19754   19754       0
   19756   19757   19757       0   19759   19760   19760       0   19762   19763
   19763       0   19765   19766   19766       0   19768   19769   19769       0
   19771   19772   19772       0   19774   19775   19775       0   19777   19778
   19778       0   19780   19781   19781       0   19783   19784   19784       0
   19786   19787   19787       0   19789   19790   19790       0   19792   19793
   19793       0   19795   19796   19796       0   19798   19799   19799       0
   19801   19802   19802       0   19804   19805   19805       0   19807   19808
   19808       0   19810   19811   19811       0   19813   19814   19814       0
   19816   19817   19817       0   19819   19820   19820       0   19822   19823
   19823       0   19825   19826   19826       0   19828   19829   19829       0
   19831   19832   19832       0   19834   19835   19835       0   19837   19838
   19838       0   19840   19841   19841       0   19843   19844   19844       0
   19846   19847   19847       0   19849   19850   19850       0   19852   19853
   19853       0   19855   19856   19856       0   19858   19859   19859       0
   19861   19862   19862       0   19864   19865   19865       0   19867   19868
   19868       0   19870   19871   19871       0   19873   19874   19874       0
   19876   19877   19877       0   19879   19880   19880       0   19882   19883
   19883       0   19885   19886   19886       0   19888   19889   19889       0
   19891   19892   19892       0   19894   19895   19895       0   19897   19898
   19898       0   19900   19901   19901       0   19903   19904   19904       0
   19906   19907   19907       0   19909   19910   19910       0   19912   19913
   19913       0   19915   19916   19916       0   19918   19919   19919       0
   19921   19922   19922       0   19924   19925   19925       0   19927   19928
   19928       0   19930   19931   19931       0   19933   19934   19934       0
   19936   19937   19937       0   19939   19940   19940       0   19942   19943
   19943       0   19945   19946   19946       0   19948   19949   19949       0
   19951   19952   19952       0   19954   19955   19955       0   19957   19958
   19958       0   19960   19961   19961       0   19963   19964   19964       0
   19966   19967   19967       0   19969   19970   19970       0   19972   19973
   19973       0   19975   19976   19976       0   19978   19979   19979       0
   19981   19982   19982       0   19984   19985   19985       0   19987   19988
   19988       0   19990   19991   19991       0   19993   19994   19994       0
   19996   19997   19997       0   19999   20000   20000       0   20002   20003
   20003       0   20005   20006   20006       0   20008   20009   20009       0
   20011   20012   20012       0   20014   20015   20015       0   20017   20018
   20018       0   20020   20021   20021       0   20023   20024   20024       0
   20026   20027   20027       0   20029   20030   20030       0   20032   20033
   20033       0   20035   20036   20036       0   20038   20039   20039       0
   20041   20042   20042       0   20044   20045   20045       0   20047   20048
   20048       0   20050   20051   20051       0   20053   20054   20054       0
   20056   20057   20057       0   20059   20060   20060       0   20062   20063
   20063       0   20065   20066   20066       0   20068   20069   20069       0
   20071   20072   20072       0   20074   20075   20075       0   20077   20078
   20078       0   20080   20081   20081       0   20083   20084   20084       0
   20086   20087   20087       0   20089   20090   20090       0   20092   20093
   20093       0   20095   20096   20096       0   20098   20099   20099       0
   20101   20102   20102       0   20104   20105   20105       0   20107   20108
   20108       0   20110   20111   20111       0   20113   20114   20114       0
   20116   20117   20117       0   20119   20120   20120       0   20122   20123
   20123       0   20125   20126   20126       0   20128   20129   20129       0
   20131   20132   20132       0   20134   20135   20135       0   20137   20138
   20138       0   20140   20141   20141       0   20143   20144   20144       0
   20146   20147   20147       0   20149   20150   20150       0   20152   20153
   20153       0   20155   20156   20156       0   20158   20159   20159       0
   20161   20162   20162       0   20164   20165   20165       0   20167   20168
   20168       0   20170   20171   20171       0   20173   20174   20174       0
   20176   20177   20177       0   20179   20180   20180       0   20182   20183
   20183       0   20185   20186   20186       0   20188   20189   20189       0
   20191   20192   20192       0   20194   20195   20195       0   20197   20198
   20198       0   20200   20201   20201       0   20203   20204   20204       0
   20206   20207   20207       0   20209   20210   20210       0   20212   20213
   20213       0   20215   20216   20216       0   20218   20219   20219       0
   20221   20222   20222       0   20224   20225   20225       0   20227   20228
   20228       0   20230   20231   20231       0   20233   20234   20234       0
   20236   20237   20237       0   20239   20240   20240       0   20242   20243
   20243       0   20245   20246   20246       0   20248   20249   20249       0
   20251   20252   20252       0   20254   20255   20255       0   20257   20258
   20258       0   20260   20261   20261       0   20263   20264   20264       0
   20266   20267   20267       0   20269   20270   20270       0   20272   20273
   20273       0   20275   20276   20276       0   20278   20279   20279       0
   20281   20282   20282       0   20284   20285   20285       0   20287   20288
   20288       0   20290   20291   20291       0   20293   20294   20294       0
   20296   20297   20297       0   20299   20300   20300       0   20302   20303
   20303       0   20305   20306   20306       0   20308   20309   20309       0
   20311   20312   20312       0   20314   20315   20315       0   20317   20318
   20318       0   20320   20321   20321       0   20323   20324   20324       0
   20326   20327   20327       0   20329   20330   20330       0   20332   20333
   20333       0   20335   20336   20336       0   20338   20339   20339       0
   20341   20342   20342       0   20344   20345   20345       0   20347   20348
   20348       0   20350   20351   20351       0   20353   20354   20354       0
   20356   20357   20357       0   20359   20360   20360       0   20362   20363
   20363       0   20365   20366   20366       0   20368   20369   20369       0
   20371   20372   20372       0   20374   20375   20375       0   20377   20378
   20378       0   20380   20381   20381       0   20383   20384   20384       0
   20386   20387   20387       0   20389   20390   20390       0   20392   20393
   20393       0   20395   20396   20396       0   20398   20399   20399       0
   20401   20402   20402       0   20404   20405   20405       0   20407   20408
   20408       0   20410   20411   20411       0   20413   20414   20414       0
   20416   20417   20417       0   20419   20420   20420       0   20422   20423
   20423       0   20425   20426   20426       0   20428   20429   20429       0
   20431   20432   20432       0   20434   20435   20435       0   20437   20438
   20438       0   20440   20441   20441       0   20443   20444   20444       0
   20446   20447   20447       0   20449   20450   20450       0   20452   20453
   20453       0   20455   20456   20456       0   20458   20459   20459       0
   20461   20462   20462       0   20464   20465   20465       0   20467   20468
   20468       0   20470   20471   20471       0   20473   20474   20474       0
   20476   20477   20477       0   20479   20480   20480       0   20482   20483
   20483       0   20485   20486   20486       0   20488   20489   20489       0
   20491   20492   20492       0   20494   20495   20495       0   20497   20498
   20498       0   20500   20501   20501       0   20503   20504   20504       0
   20506   20507   20507       0   20509   20510   20510       0   20512   20513
   20513       0   20515   20516   20516       0   20518   20519   20519       0
   20521   20522   20522       0   20524   20525   20525       0   20527   20528
   20528       0   20530   20531   20531       0   20533   20534   20534       0
   20536   20537   20537       0   20539   20540   20540       0   20542   20543
   20543       0   20545   20546   20546       0   20548   20549   20549       0
   20551   20552   20552       0   20554   20555   20555       0   20557   20558
   20558       0   20560   20561   20561       0   20563   20564   20564       0
   20566   20567   20567       0   20569   20570   20570       0   20572   20573
   20573       0   20575   20576   20576       0   20578   20579   20579       0
   20581   20582   20582       0   20584   20585   20585       0   20587   20588
   20588       0   20590   20591   20591       0   20593   20594   20594       0
   20596   20597   20597       0   20599   20600   20600       0   20602   20603
   20603       0   20605   20606   20606       0   20608   20609   20609       0
   20611   20612   20612       0   20614   20615   20615       0   20617   20618
   20618       0   20620   20621   20621       0   20623   20624   20624       0
   20626   20627   20627       0   20629   20630   20630       0   20632   20633
   20633       0   20635   20636   20636       0   20638   20639   20639       0
   20641   20642   20642       0   20644   20645   20645       0   20647   20648
   20648       0   20650   20651   20651       0   20653   20654   20654       0
   20656   20657   20657       0   20659   20660   20660       0   20662   20663
   20663       0   20665   20666   20666       0   20668   20669   20669       0
   20671   20672   20672       0   20674   20675   20675       0   20677   20678
   20678       0   20680   20681   20681       0   20683   20684   20684       0
   20686   20687   20687       0   20689   20690   20690       0   20692   20693
   20693       0   20695   20696   20696       0   20698   20699   20699       0
   20701   20702   20702       0   20704   20705   20705       0   20707   20708
   20708       0   20710   20711   20711       0   20713   20714   20714       0
   20716   20717   20717       0   20719   20720   20720       0   20722   20723
   20723       0   20725   20726   20726       0   20728   20729   20729       0
   20731   20732   20732       0   20734   20735   20735       0   20737   20738
   20738       0   20740   20741   20741       0   20743   20744   20744       0
   20746   20747   20747       0   20749   20750   20750       0   20752   20753
   20753       0   20755   20756   20756       0   20758   20759   20759       0
   20761   20762   20762       0   20764   20765   20765       0   20767   20768
   20768       0   20770   20771   20771       0   20773   20774   20774       0
   20776   20777   20777       0   20779   20780   20780       0   20782   20783
   20783       0   20785   20786   20786       0   20788   20789   20789       0
   20791   20792   20792       0   20794   20795   20795       0   20797   20798
   20798       0   20800   20801   20801       0   20803   20804   20804       0
   20806   20807   20807       0   20809   20810   20810       0   20812   20813
   20813       0   20815   20816   20816       0   20818   20819   20819       0
   20821   20822   20822       0   20824   20825   20825       0   20827   20828
   20828       0   20830   20831   20831       0   20833   20834   20834       0
   20836   20837   20837       0   20839   20840   20840       0   20842   20843
   20843       0   20845   20846   20846       0   20848   20849   20849       0
   20851   20852   20852       0   20854   20855   20855       0   20857   20858
   20858       0   20860   20861   20861       0   20863   20864   20864       0
   20866   20867   20867       0   20869   20870   20870       0   20872   20873
   20873       0   20875   20876   20876       0   20878   20879   20879       0
   20881   20882   20882       0   20884   20885   20885       0   20887   20888
   20888       0   20890   20891   20891       0   20893   20894   20894       0
   20896   20897   20897       0   20899   20900   20900       0   20902   20903
   20903       0   20905   20906   20906       0   20908   20909   20909       0
   20911   20912   20912       0   20914   20915   20915       0   20917   20918
   20918       0   20920   20921   20921       0   20923   20924   20924       0
   20926   20927   20927       0   20929   20930   20930       0   20932   20933
   20933       0   20935   20936   20936       0   20938   20939   20939       0
   20941   20942   20942       0   20944   20945   20945       0   20947   20948
   20948       0   20950   20951   20951       0   20953   20954   20954       0
   20956   20957   20957       0   20959   20960   20960       0   20962   20963
   20963       0   20965   20966   20966       0   20968   20969   20969       0
   20971   20972   20972       0   20974   20975   20975       0   20977   20978
   20978       0   20980   20981   20981       0   20983   20984   20984       0
   20986   20987   20987       0   20989   20990   20990       0   20992   20993
   20993       0   20995   20996   20996       0   20998   20999   20999       0
   21001   21002   21002       0   21004   21005   21005       0   21007   21008
   21008       0   21010   21011   21011       0   21013   21014   21014       0
   21016   21017   21017       0   21019   21020   21020       0   21022   21023
   21023       0   21025   21026   21026       0   21028   21029   21029       0
   21031   21032   21032       0   21034   21035   21035       0   21037   21038
   21038       0   21040   21041   21041       0   21043   21044   21044       0
   21046   21047   21047       0   21049   21050   21050       0   21052   21053
   21053       0   21055   21056   21056       0   21058   21059   21059       0
   21061   21062   21062       0   21064   21065   21065       0   21067   21068
   21068       0   21070   21071   21071       0   21073   21074   21074       0
   21076   21077   21077       0   21079   21080   21080       0   21082   21083
   21083       0   21085   21086   21086       0   21088   21089   21089       0
   21091   21092   21092       0   21094   21095   21095       0   21097   21098
   21098       0   21100   21101   21101       0   21103   21104   21104       0
   21106   21107   21107       0   21109   21110   21110       0   21112   21113
   21113       0   21115   21116   21116       0   21118   21119   21119       0
   21121   21122   21122       0   21124   21125   21125       0   21127   21128
   21128       0   21130   21131   21131       0   21133   21134   21134       0
   21136   21137   21137       0   21139   21140   21140       0   21142   21143
   21143       0   21145   21146   21146       0   21148   21149   21149       0
   21151   21152   21152       0   21154   21155   21155       0   21157   21158
   21158       0   21160   21161   21161       0   21163   21164   21164       0
   21166   21167   21167       0   21169   21170   21170       0   21172   21173
   21173       0   21175   21176   21176       0   21178   21179   21179       0
   21181   21182   21182       0   21184   21185   21185       0   21187   21188
   21188       0   21190   21191   21191       0   21193   21194   21194       0
   21196   21197   21197       0   21199   21200   21200       0   21202   21203
   21203       0   21205   21206   21206       0   21208   21209   21209       0
   21211   21212   21212       0   21214   21215   21215       0   21217   21218
   21218       0   21220   21221   21221       0   21223   21224   21224       0
   21226   21227   21227       0   21229   21230   21230       0   21232   21233
   21233       0   21235   21236   21236       0   21238   21239   21239       0
   21241   21242   21242       0   21244   21245   21245       0   21247   21248
   21248       0   21250   21251   21251       0   21253   21254   21254       0
   21256   21257   21257       0   21259   21260   21260       0   21262   21263
   21263       0   21265   21266   21266       0   21268   21269   21269       0
   21271   21272   21272       0   21274   21275   21275       0   21277   21278
   21278       0   21280   21281   21281       0   21283   21284   21284       0
   21286   21287   21287       0   21289   21290   21290       0   21292   21293
   21293       0   21295   21296   21296       0   21298   21299   21299       0
   21301   21302   21302       0   21304   21305   21305       0   21307   21308
   21308       0   21310   21311   21311       0   21313   21314   21314       0
   21316   21317   21317       0   21319   21320   21320       0   21322   21323
   21323       0   21325   21326   21326       0   21328   21329   21329       0
   21331   21332   21332       0   21334   21335   21335       0   21337   21338
   21338       0   21340   21341   21341       0   21343   21344   21344       0
   21346   21347   21347       0   21349   21350   21350       0   21352   21353
   21353       0   21355   21356   21356       0   21358   21359   21359       0
   21361   21362   21362       0   21364   21365   21365       0   21367   21368
   21368       0   21370   21371   21371       0   21373   21374   21374       0
   21376   21377   21377       0   21379   21380   21380       0   21382   21383
   21383       0   21385   21386   21386       0   21388   21389   21389       0
   21391   21392   21392       0   21394   21395   21395       0   21397   21398
   21398       0   21400   21401   21401       0   21403   21404   21404       0
   21406   21407   21407       0   21409   21410   21410       0   21412   21413
   21413       0   21415   21416   21416       0   21418   21419   21419       0
   21421   21422   21422       0   21424   21425   21425       0   21427   21428
   21428       0   21430   21431   21431       0   21433   21434   21434       0
   21436   21437   21437       0   21439   21440   21440       0   21442   21443
   21443       0   21445   21446   21446       0   21448   21449   21449       0
   21451   21452   21452       0   21454   21455   21455       0   21457   21458
   21458       0   21460   21461   21461       0   21463   21464   21464       0
   21466   21467   21467       0   21469   21470   21470       0   21472   21473
   21473       0   21475   21476   21476       0   21478   21479   21479       0
   21481   21482   21482       0   21484   21485   21485       0   21487   21488
   21488       0   21490   21491   21491       0   21493   21494   21494       0
   21496   21497   21497       0   21499   21500   21500       0   21502   21503
   21503       0   21505   21506   21506       0   21508   21509   21509       0
   21511   21512   21512       0   21514   21515   21515       0   21517   21518
   21518       0   21520   21521   21521       0   21523   21524   21524       0
   21526   21527   21527       0   21529   21530   21530       0   21532   21533
   21533       0   21535   21536   21536       0   21538   21539   21539       0
   21541   21542   21542       0   21544   21545   21545       0   21547   21548
   21548       0   21550   21551   21551       0   21553   21554   21554       0
   21556   21557   21557       0   21559   21560   21560       0   21562   21563
   21563       0   21565   21566   21566       0   21568   21569   21569       0
   21571   21572   21572       0   21574   21575   21575       0   21577   21578
   21578       0   21580   21581   21581       0   21583   21584   21584       0
   21586   21587   21587       0   21589   21590   21590       0   21592   21593
   21593       0   21595   21596   21596       0   21598   21599   21599       0
   21601   21602   21602       0   21604   21605   21605       0   21607   21608
   21608       0   21610   21611   21611       0   21613   21614   21614       0
   21616   21617   21617       0   21619   21620   21620       0   21622   21623
   21623       0   21625   21626   21626       0   21628   21629   21629       0
   21631   21632   21632       0   21634   21635   21635       0   21637   21638
   21638       0   21640   21641   21641       0   21643   21644   21644       0
   21646   21647   21647       0   21649   21650   21650       0   21652   21653
   21653       0   21655   21656   21656       0   21658   21659   21659       0
   21661   21662   21662       0   21664   21665   21665       0   21667   21668
   21668       0   21670   21671   21671       0   21673   21674   21674       0
   21676   21677   21677       0   21679   21680   21680       0   21682   21683
   21683       0   21685   21686   21686       0   21688   21689   21689       0
   21691   21692   21692       0   21694   21695   21695       0   21697   21698
   21698       0   21700   21701   21701       0   21703   21704   21704       0
   21706   21707   21707       0   21709   21710   21710       0   21712   21713
   21713       0   21715   21716   21716       0   21718   21719   21719       0
   21721   21722   21722       0   21724   21725   21725       0   21727   21728
   21728       0   21730   21731   21731       0   21733   21734   21734       0
   21736   21737   21737       0   21739   21740   21740       0   21742   21743
   21743       0   21745   21746   21746       0   21748   21749   21749       0
   21751   21752   21752       0   21754   21755   21755       0   21757   21758
   21758       0   21760   21761   21761       0   21763   21764   21764       0
   21766   21767   21767       0   21769   21770   21770       0   21772   21773
   21773       0   21775   21776   21776       0   21778   21779   21779       0
   21781   21782   21782       0   21784   21785   21785       0   21787   21788
   21788       0   21790   21791   21791       0   21793   21794   21794       0
   21796   21797   21797       0   21799   21800   21800       0   21802   21803
   21803       0   21805   21806   21806       0   21808   21809   21809       0
   21811   21812   21812       0   21814   21815   21815       0   21817   21818
   21818       0   21820   21821   21821       0   21823   21824   21824       0
   21826   21827   21827       0   21829   21830   21830       0   21832   21833
   21833       0   21835   21836   21836       0   21838   21839   21839       0
   21841   21842   21842       0   21844   21845   21845       0   21847   21848
   21848       0   21850   21851   21851       0   21853   21854   21854       0
   21856   21857   21857       0   21859   21860   21860       0   21862   21863
   21863       0   21865   21866   21866       0   21868   21869   21869       0
   21871   21872   21872       0   21874   21875   21875       0   21877   21878
   21878       0   21880   21881   21881       0   21883   21884   21884       0
   21886   21887   21887       0   21889   21890   21890       0   21892   21893
   21893       0   21895   21896   21896       0   21898   21899   21899       0
   21901   21902   21902       0   21904   21905   21905       0   21907   21908
   21908       0   21910   21911   21911       0   21913   21914   21914       0
   21916   21917   21917       0   21919   21920   21920       0   21922   21923
   21923       0   21925   21926   21926       0   21928   21929   21929       0
   21931   21932   21932       0   21934   21935   21935       0   21937   21938
   21938       0   21940   21941   21941       0   21943   21944   21944       0
   21946   21947   21947       0   21949   21950   21950       0   21952   21953
   21953       0   21955   21956   21956       0   21958   21959   21959       0
   21961   21962   21962       0   21964   21965   21965       0   21967   21968
   21968       0   21970   21971   21971       0   21973   21974   21974       0
   21976   21977   21977       0   21979   21980   21980       0   21982   21983
   21983       0   21985   21986   21986       0   21988   21989   21989       0
   21991   21992   21992       0   21994   21995   21995       0   21997   21998
```
